## Supplement 4 (CCl4 a6w HSC vs. PF) for "AGEAS: Automated Machine Learning based Genetic Regulatory Element Extraction System": pseudo_sample_GRNs.js (part 1 of 183)

```
{
    "group1": {
        "sample0": {
            "genes": {
                "ENSMUSG00000052534": {
                    "id": "ENSMUSG00000052534",
                    "type": "TF",
                    "symbol": "Pbx1",
                    "source": [
                        "ENSMUSG00000052684"
                    ],
                    "target": [
                        "ENSMUSG00000024063",
                        "ENSMUSG00000029309",
                        "ENSMUSG00000052684",
                        "ENSMUSG00000026335",
                        "ENSMUSG00000025784",
                        "ENSMUSG00000026566",
                        "ENSMUSG00000072235",
                        "ENSMUSG00000024048",
                        "ENSMUSG00000035258",
                        "ENSMUSG00000016194",
                        "ENSMUSG00000022636",
                        "ENSMUSG00000039601"
                    ],
                    "expression_sum": {
                        "group1": 2.0
                    },
                    "ens_id": "ENSMUSG00000052534",
                    "uniprot_ids": [
                        "P41778",
                        "D9J2V6"
                    ]
                },
                "ENSMUSG00000052684": {
                    "id": "ENSMUSG00000052684",
                    "type": "TF",
                    "symbol": "Jun",
                    "source": [
                        "ENSMUSG00000055435",
                        "ENSMUSG00000056501",
                        "ENSMUSG00000037868",
                        "ENSMUSG00000023034",
                        "ENSMUSG00000022528",
                        "ENSMUSG00000052837",
                        "ENSMUSG00000026628",
                        "ENSMUSG00000000247",
                        "ENSMUSG00000038418",
                        "ENSMUSG00000052534",
                        "ENSMUSG00000021250",
                        "ENSMUSG00000038193",
                        "ENSMUSG00000003545",
                        "ENSMUSG00000008575",
                        "ENSMUSG00000018899"
                    ],
                    "target": [
                        "ENSMUSG00000031431",
                        "ENSMUSG00000040723",
                        "ENSMUSG00000029761",
                        "ENSMUSG00000025381",
                        "ENSMUSG00000032925",
                        "ENSMUSG00000091345",
                        "ENSMUSG00000028111",
                        "ENSMUSG00000030222",
                        "ENSMUSG00000021477",
                        "ENSMUSG00000028691",
                        "ENSMUSG00000003545",
                        "ENSMUSG00000022365",
                        "ENSMUSG00000025213",
                        "ENSMUSG00000025289",
                        "ENSMUSG00000026879",
                        "ENSMUSG00000009281",
                        "ENSMUSG00000053560",
                        "ENSMUSG00000037411",
                        "ENSMUSG00000064373",
                        "ENSMUSG00000022528",
                        "ENSMUSG00000034868",
                        "ENSMUSG00000042613",
                        "ENSMUSG00000006699",
                        "ENSMUSG00000000325",
                        "ENSMUSG00000027239",
                        "ENSMUSG00000008384",
                        "ENSMUSG00000026043",
                        "ENSMUSG00000044627",
                        "ENSMUSG00000079111",
                        "ENSMUSG00000055148",
                        "ENSMUSG00000042485",
                        "ENSMUSG00000018339",
                        "ENSMUSG00000041417",
                        "ENSMUSG00000012422",
                        "ENSMUSG00000078974",
                        "ENSMUSG00000023004",
                        "ENSMUSG00000026421",
                        "ENSMUSG00000002107",
                        "ENSMUSG00000073889",
                        "ENSMUSG00000014329",
                        "ENSMUSG00000031007",
                        "ENSMUSG00000022010",
                        "ENSMUSG00000028369",
                        "ENSMUSG00000029103",
                        "ENSMUSG00000003541",
                        "ENSMUSG00000032231",
                        "ENSMUSG00000008575",
                        "ENSMUSG00000030218",
                        "ENSMUSG00000038872",
                        "ENSMUSG00000007872",
                        "ENSMUSG00000053317",
                        "ENSMUSG00000027848",
                        "ENSMUSG00000022836",
                        "ENSMUSG00000028597",
                        "ENSMUSG00000029309",
                        "ENSMUSG00000031845",
                        "ENSMUSG00000022032",
                        "ENSMUSG00000029718",
                        "ENSMUSG00000028967",
                        "ENSMUSG00000021390",
                        "ENSMUSG00000027828",
                        "ENSMUSG00000031595",
                        "ENSMUSG00000036655",
                        "ENSMUSG00000009681",
                        "ENSMUSG00000060904",
                        "ENSMUSG00000064370",
                        "ENSMUSG00000020053",
                        "ENSMUSG00000021917",
                        "ENSMUSG00000041120",
                        "ENSMUSG00000028339",
                        "ENSMUSG00000037999",
                        "ENSMUSG00000069601",
                        "ENSMUSG00000052534",
                        "ENSMUSG00000053113",
                        "ENSMUSG00000024140",
                        "ENSMUSG00000036372",
                        "ENSMUSG00000037266",
                        "ENSMUSG00000033538",
                        "ENSMUSG00000019907",
                        "ENSMUSG00000001119",
                        "ENSMUSG00000036446",
                        "ENSMUSG00000075010",
                        "ENSMUSG00000031451",
                        "ENSMUSG00000014956",
                        "ENSMUSG00000029390",
                        "ENSMUSG00000024076",
                        "ENSMUSG00000055681",
                        "ENSMUSG00000090000",
                        "ENSMUSG00000021760",
                        "ENSMUSG00000019278",
                        "ENSMUSG00000003477",
                        "ENSMUSG00000021248",
                        "ENSMUSG00000031616",
                        "ENSMUSG00000001506",
                        "ENSMUSG00000003038",
                        "ENSMUSG00000021870",
                        "ENSMUSG00000028871",
                        "ENSMUSG00000015501",
                        "ENSMUSG00000041959",
                        "ENSMUSG00000023915",
                        "ENSMUSG00000033585",
                        "ENSMUSG00000026628",
                        "ENSMUSG00000030103",
                        "ENSMUSG00000027706",
                        "ENSMUSG00000042812",
                        "ENSMUSG00000019579",
                        "ENSMUSG00000041828",
                        "ENSMUSG00000031586",
                        "ENSMUSG00000092274",
                        "ENSMUSG00000032515",
                        "ENSMUSG00000068735",
                        "ENSMUSG00000028776",
                        "ENSMUSG00000042737",
                        "ENSMUSG00000018672",
                        "ENSMUSG00000017466",
                        "ENSMUSG00000074457",
                        "ENSMUSG00000024065",
                        "ENSMUSG00000027829",
                        "ENSMUSG00000029061",
                        "ENSMUSG00000028195",
                        "ENSMUSG00000032334",
                        "ENSMUSG00000004631",
                        "ENSMUSG00000021253",
                        "ENSMUSG00000072235",
                        "ENSMUSG00000005873",
                        "ENSMUSG00000038463",
                        "ENSMUSG00000035678",
                        "ENSMUSG00000016024",
                        "ENSMUSG00000072625",
                        "ENSMUSG00000015085",
                        "ENSMUSG00000030208",
                        "ENSMUSG00000020486",
                        "ENSMUSG00000068220",
                        "ENSMUSG00000028517",
                        "ENSMUSG00000040212",
                        "ENSMUSG00000023034",
                        "ENSMUSG00000079523",
                        "ENSMUSG00000030654",
                        "ENSMUSG00000016494",
                        "ENSMUSG00000038393",
                        "ENSMUSG00000042453",
                        "ENSMUSG00000037706",
                        "ENSMUSG00000018217",
                        "ENSMUSG00000023046",
                        "ENSMUSG00000058056",
                        "ENSMUSG00000042745",
                        "ENSMUSG00000003161",
                        "ENSMUSG00000032359",
                        "ENSMUSG00000060591",
                        "ENSMUSG00000025784",
                        "ENSMUSG00000040562",
                        "ENSMUSG00000072812",
                        "ENSMUSG00000015312",
                        "ENSMUSG00000001911",
                        "ENSMUSG00000031661",
                        "ENSMUSG00000021871",
                        "ENSMUSG00000025880",
                        "ENSMUSG00000025724",
                        "ENSMUSG00000018819",
                        "ENSMUSG00000037211",
                        "ENSMUSG00000031239",
                        "ENSMUSG00000020423",
                        "ENSMUSG00000044408",
                        "ENSMUSG00000027712",
                        "ENSMUSG00000042254",
                        "ENSMUSG00000024048",
                        "ENSMUSG00000037072",
                        "ENSMUSG00000020009",
                        "ENSMUSG00000002732",
                        "ENSMUSG00000021876",
                        "ENSMUSG00000025780",
                        "ENSMUSG00000024164",
                        "ENSMUSG00000096145",
                        "ENSMUSG00000025147",
                        "ENSMUSG00000037868",
                        "ENSMUSG00000022122",
                        "ENSMUSG00000042312",
                        "ENSMUSG00000006205",
                        "ENSMUSG00000001663",
                        "ENSMUSG00000020473",
                        "ENSMUSG00000035828",
                        "ENSMUSG00000000594",
                        "ENSMUSG00000064215",
                        "ENSMUSG00000006050",
                        "ENSMUSG00000006519",
                        "ENSMUSG00000045658",
                        "ENSMUSG00000030717",
                        "ENSMUSG00000031799",
                        "ENSMUSG00000017493",
                        "ENSMUSG00000023010",
                        "ENSMUSG00000041084",
                        "ENSMUSG00000025351",
                        "ENSMUSG00000027907",
                        "ENSMUSG00000074884",
                        "ENSMUSG00000039601",
                        "ENSMUSG00000054808",
                        "ENSMUSG00000056501",
                        "ENSMUSG00000021242",
                        "ENSMUSG00000000628",
                        "ENSMUSG00000002014",
                        "ENSMUSG00000092341",
                        "ENSMUSG00000039899",
                        "ENSMUSG00000055435",
                        "ENSMUSG00000033910",
                        "ENSMUSG00000087006",
                        "ENSMUSG00000018593",
                        "ENSMUSG00000000753",
                        "ENSMUSG00000052957",
                        "ENSMUSG00000015568",
                        "ENSMUSG00000028864",
                        "ENSMUSG00000006800",
                        "ENSMUSG00000020585",
                        "ENSMUSG00000031380",
                        "ENSMUSG00000032353",
                        "ENSMUSG00000025492",
                        "ENSMUSG00000051579",
                        "ENSMUSG00000066705",
                        "ENSMUSG00000046402",
                        "ENSMUSG00000021250",
                        "ENSMUSG00000042747",
                        "ENSMUSG00000041355",
                        "ENSMUSG00000029096",
                        "ENSMUSG00000026837",
                        "ENSMUSG00000031548",
                        "ENSMUSG00000028618",
                        "ENSMUSG00000032383",
                        "ENSMUSG00000026748",
                        "ENSMUSG00000007097",
                        "ENSMUSG00000054203",
                        "ENSMUSG00000006369",
                        "ENSMUSG00000031422",
                        "ENSMUSG00000035356",
                        "ENSMUSG00000027859",
                        "ENSMUSG00000047945",
                        "ENSMUSG00000049107",
                        "ENSMUSG00000052837",
                        "ENSMUSG00000030342",
                        "ENSMUSG00000022174",
                        "ENSMUSG00000035227",
                        "ENSMUSG00000024012",
                        "ENSMUSG00000029659",
                        "ENSMUSG00000040170",
                        "ENSMUSG00000029641",
                        "ENSMUSG00000029661",
                        "ENSMUSG00000044786",
                        "ENSMUSG00000008540",
                        "ENSMUSG00000018899",
                        "ENSMUSG00000021268",
                        "ENSMUSG00000079037",
                        "ENSMUSG00000090698",
                        "ENSMUSG00000075702",
                        "ENSMUSG00000006403",
                        "ENSMUSG00000060703",
                        "ENSMUSG00000000247",
                        "ENSMUSG00000038418",
                        "ENSMUSG00000052997",
                        "ENSMUSG00000030849",
                        "ENSMUSG00000001025",
                        "ENSMUSG00000058135"
                    ],
                    "expression_sum": {
                        "group1": 16.0
                    },
                    "ens_id": "ENSMUSG00000052684",
                    "uniprot_ids": [
                        "P05627"
                    ]
                },
                "ENSMUSG00000029309": {
                    "id": "ENSMUSG00000029309",
                    "type": "Gene",
                    "symbol": "Sparcl1",
                    "source": [
                        "ENSMUSG00000052534",
                        "ENSMUSG00000005583",
                        "ENSMUSG00000052684",
                        "ENSMUSG00000071076"
                    ],
                    "target": [],
                    "expression_sum": {
                        "group1": 4.0
                    },
                    "ens_id": "ENSMUSG00000029309",
                    "uniprot_ids": [
                        "P70663",
                        "A0A0G2JFH7"
                    ]
                },
                "ENSMUSG00000022636": {
                    "id": "ENSMUSG00000022636",
                    "type": "Gene",
                    "symbol": "Alcam",
                    "source": [
                        "ENSMUSG00000052534"
                    ],
                    "target": [],
                    "expression_sum": {
                        "group1": 2.0
                    },
                    "ens_id": "ENSMUSG00000022636",
                    "uniprot_ids": [
                        "Q61490",
                        "Q5MPX5",
                        "E9Q4G8",
                        "F6QH25",
                        "E9Q3Q6"
                    ]
                },
                "ENSMUSG00000035258": {
                    "id": "ENSMUSG00000035258",
                    "type": "Gene",
                    "symbol": "Abi3bp",
                    "source": [
                        "ENSMUSG00000052534",
                        "ENSMUSG00000005583",
                        "ENSMUSG00000071076"
                    ],
                    "target": [],
                    "expression_sum": {
                        "group1": 2.0
                    },
                    "ens_id": "ENSMUSG00000035258",
                    "uniprot_ids": [
                        "Q59IW9",
                        "Q59IW7",
                        "Q59IW6",
                        "Q59IW5",
                        "A0A338P6S8",
                        "A0A338P6W9",
                        "E9Q8E3"
                    ]
                },
                "ENSMUSG00000024063": {
                    "id": "ENSMUSG00000024063",
                    "type": "Gene",
                    "symbol": "Lbh",
                    "source": [
                        "ENSMUSG00000000247",
                        "ENSMUSG00000053477",
                        "ENSMUSG00000052534",
                        "ENSMUSG00000008575",
                        "ENSMUSG00000055435",
                        "ENSMUSG00000020484"
                    ],
                    "target": [],
                    "expression_sum": {
                        "group1": 4.0
                    },
                    "ens_id": "ENSMUSG00000024063",
                    "uniprot_ids": [
                        "Q9CX60",
                        "F6UVG6"
                    ]
                },
                "ENSMUSG00000026628": {
                    "id": "ENSMUSG00000026628",
                    "type": "TF",
                    "symbol": "Atf3",
                    "source": [
                        "ENSMUSG00000041515",
                        "ENSMUSG00000037868",
                        "ENSMUSG00000052684",
                        "ENSMUSG00000042406",
                        "ENSMUSG00000052837",
                        "ENSMUSG00000030103",
                        "ENSMUSG00000038418",
                        "ENSMUSG00000003545",
                        "ENSMUSG00000003032",
                        "ENSMUSG00000018899",
                        "ENSMUSG00000071076"
                    ],
                    "target": [
                        "ENSMUSG00000006360",
                        "ENSMUSG00000031765",
                        "ENSMUSG00000024014",
                        "ENSMUSG00000000628",
                        "ENSMUSG00000053113",
                        "ENSMUSG00000056708",
                        "ENSMUSG00000090841",
                        "ENSMUSG00000003545",
                        "ENSMUSG00000033538",
                        "ENSMUSG00000001627",
                        "ENSMUSG00000053560",
                        "ENSMUSG00000037411",
                        "ENSMUSG00000052684",
                        "ENSMUSG00000037405",
                        "ENSMUSG00000021025",
                        "ENSMUSG00000038370",
                        "ENSMUSG00000042406",
                        "ENSMUSG00000036438",
                        "ENSMUSG00000019960",
                        "ENSMUSG00000008384",
                        "ENSMUSG00000031762",
                        "ENSMUSG00000003032",
                        "ENSMUSG00000026864",
                        "ENSMUSG00000021127",
                        "ENSMUSG00000024190",
                        "ENSMUSG00000037211",
                        "ENSMUSG00000041515",
                        "ENSMUSG00000015501",
                        "ENSMUSG00000023904",
                        "ENSMUSG00000029380",
                        "ENSMUSG00000047945",
                        "ENSMUSG00000052837",
                        "ENSMUSG00000020423",
                        "ENSMUSG00000030103",
                        "ENSMUSG00000035356",
                        "ENSMUSG00000073411",
                        "ENSMUSG00000097296",
                        "ENSMUSG00000032515",
                        "ENSMUSG00000020205",
                        "ENSMUSG00000044786",
                        "ENSMUSG00000071076",
                        "ENSMUSG00000018899",
                        "ENSMUSG00000027829",
                        "ENSMUSG00000090698",
                        "ENSMUSG00000037868",
                        "ENSMUSG00000006403",
                        "ENSMUSG00000032501",
                        "ENSMUSG00000038418",
                        "ENSMUSG00000034855",
                        "ENSMUSG00000035678",
                        "ENSMUSG00000073489",
                        "ENSMUSG00000009681",
                        "ENSMUSG00000039601"
                    ],
                    "expression_sum": {
                        "group1": 3.0
                    },
                    "ens_id": "ENSMUSG00000026628",
                    "uniprot_ids": [
                        "Q60765"
                    ]
                },
                "ENSMUSG00000020423": {
                    "id": "ENSMUSG00000020423",
                    "type": "Gene",
                    "symbol": "Btg2",
                    "source": [
                        "ENSMUSG00000041515",
                        "ENSMUSG00000056501",
                        "ENSMUSG00000052684",
                        "ENSMUSG00000037868",
                        "ENSMUSG00000052837",
                        "ENSMUSG00000026628",
                        "ENSMUSG00000030103",
                        "ENSMUSG00000022346",
                        "ENSMUSG00000038418",
                        "ENSMUSG00000021250",
                        "ENSMUSG00000055148",
                        "ENSMUSG00000003545",
                        "ENSMUSG00000003032",
                        "ENSMUSG00000018899",
                        "ENSMUSG00000020484",
                        "ENSMUSG00000071076"
                    ],
                    "target": [],
                    "expression_sum": {
                        "group1": 5.0
                    },
                    "ens_id": "ENSMUSG00000020423",
                    "uniprot_ids": [
                        "Q04211"
                    ]
                },
                "ENSMUSG00000056708": {
                    "id": "ENSMUSG00000056708",
                    "type": "Gene",
                    "symbol": "Ier5",
                    "source": [
                        "ENSMUSG00000056501",
                        "ENSMUSG00000023034",
                        "ENSMUSG00000052837",
                        "ENSMUSG00000026628",
                        "ENSMUSG00000021250",
                        "ENSMUSG00000003545",
                        "ENSMUSG00000055435",
                        "ENSMUSG00000055148",
                        "ENSMUSG00000018899"
                    ],
                    "target": [],
                    "expression_sum": {
                        "group1": 1.0
                    },
                    "ens_id": "ENSMUSG00000056708",
                    "uniprot_ids": [
                        "O89113"
                    ]
                },
                "ENSMUSG00000006403": {
                    "id": "ENSMUSG00000006403",
                    "type": "Gene",
                    "symbol": "Adamts4",
                    "source": [
                        "ENSMUSG00000056501",
                        "ENSMUSG00000037868",
                        "ENSMUSG00000052684",
                        "ENSMUSG00000026628",
                        "ENSMUSG00000021250",
                        "ENSMUSG00000018899",
                        "ENSMUSG00000071076"
                    ],
                    "target": [],
                    "expression_sum": {
                        "group1": 0.0
                    },
                    "ens_id": "ENSMUSG00000006403",
                    "uniprot_ids": [
                        "Q8BNJ2",
                        "Q3TNX8",
                        "E9PV91"
                    ]
                },
                "ENSMUSG00000073489": {
                    "id": "ENSMUSG00000073489",
                    "type": "Gene",
                    "symbol": "Ifi204",
                    "source": [
                        "ENSMUSG00000032035",
                        "ENSMUSG00000056501",
                        "ENSMUSG00000026628",
                        "ENSMUSG00000005583",
                        "ENSMUSG00000055435",
                        "ENSMUSG00000018899"
                    ],
                    "target": [],
                    "expression_sum": {
                        "group1": 2.0
                    },
                    "ens_id": "ENSMUSG00000073489",
                    "uniprot_ids": [
                        "P0DOV2"
                    ]
                },
                "ENSMUSG00000026864": {
                    "id": "ENSMUSG00000026864",
                    "type": "Gene",
                    "symbol": "Hspa5",
                    "source": [
                        "ENSMUSG00000026628",
                        "ENSMUSG00000005583"
                    ],
                    "target": [],
                    "expression_sum": {
                        "group1": 7.0
                    },
                    "ens_id": "ENSMUSG00000026864",
                    "uniprot_ids": [
                        "P20029",
                        "A0A0A6YXF5"
                    ]
                },
                "ENSMUSG00000037211": {
                    "id": "ENSMUSG00000037211",
                    "type": "Gene",
                    "symbol": "Spry1",
                    "source": [
                        "ENSMUSG00000052684",
                        "ENSMUSG00000052837",
                        "ENSMUSG00000026628",
                        "ENSMUSG00000021250",
                        "ENSMUSG00000003545",
                        "ENSMUSG00000055148"
                    ],
                    "target": [],
                    "expression_sum": {
                        "group1": 2.0
                    },
                    "ens_id": "ENSMUSG00000037211",
                    "uniprot_ids": [
                        "Q9QXV9"
                    ]
                },
                "ENSMUSG00000027829": {
                    "id": "ENSMUSG00000027829",
                    "type": "Gene",
                    "symbol": "Ccnl1",
                    "source": [
                        "ENSMUSG00000056501",
                        "ENSMUSG00000037868",
                        "ENSMUSG00000052684",
                        "ENSMUSG00000023034",
                        "ENSMUSG00000052837",
                        "ENSMUSG00000026628",
                        "ENSMUSG00000038418",
                        "ENSMUSG00000021250",
                        "ENSMUSG00000003032",
                        "ENSMUSG00000018899"
                    ],
                    "target": [],
                    "expression_sum": {
                        "group1": 1.0
                    },
                    "ens_id": "ENSMUSG00000027829",
                    "uniprot_ids": [
                        "Q52KE7",
                        "F6WYR6",
                        "F6WST0",
                        "F7BI63",
                        "F7BER3"
                    ]
                },
                "ENSMUSG00000003032": {
                    "id": "ENSMUSG00000003032",
                    "type": "TF",
                    "symbol": "Klf4",
                    "source": [
                        "ENSMUSG00000037868",
                        "ENSMUSG00000023034",
                        "ENSMUSG00000052837",
                        "ENSMUSG00000026628",
                        "ENSMUSG00000057098",
                        "ENSMUSG00000038418",
                        "ENSMUSG00000021250",
                        "ENSMUSG00000003545",
                        "ENSMUSG00000018899"
                    ],
                    "target": [
                        "ENSMUSG00000030116",
                        "ENSMUSG00000007815",
                        "ENSMUSG00000005338",
                        "ENSMUSG00000019505",
                        "ENSMUSG00000059291",
                        "ENSMUSG00000031447",
                        "ENSMUSG00000002602",
                        "ENSMUSG00000031765",
                        "ENSMUSG00000028111",
                        "ENSMUSG00000031875",
                        "ENSMUSG00000007655",
                        "ENSMUSG00000021477",
                        "ENSMUSG00000028691",
                        "ENSMUSG00000003545",
                        "ENSMUSG00000024011",
                        "ENSMUSG00000053007",
                        "ENSMUSG00000026879",
                        "ENSMUSG00000037822",
                        "ENSMUSG00000048076",
                        "ENSMUSG00000056481",
                        "ENSMUSG00000037411",
                        "ENSMUSG00000022371",
                        "ENSMUSG00000044337",
                        "ENSMUSG00000064373",
                        "ENSMUSG00000028822",
                        "ENSMUSG00000015354",
                        "ENSMUSG00000034868",
                        "ENSMUSG00000006699",
                        "ENSMUSG00000044600",
                        "ENSMUSG00000029649",
                        "ENSMUSG00000008384",
                        "ENSMUSG00000055148",
                        "ENSMUSG00000001240",
                        "ENSMUSG00000012422",
                        "ENSMUSG00000023004",
                        "ENSMUSG00000039405",
                        "ENSMUSG00000002107",
                        "ENSMUSG00000069763",
                        "ENSMUSG00000003541",
                        "ENSMUSG00000060572",
                        "ENSMUSG00000032231",
                        "ENSMUSG00000007872",
                        "ENSMUSG00000056737",
                        "ENSMUSG00000020467",
                        "ENSMUSG00000035212",
                        "ENSMUSG00000022032",
                        "ENSMUSG00000037499",
                        "ENSMUSG00000021390",
                        "ENSMUSG00000009013",
                        "ENSMUSG00000009681",
                        "ENSMUSG00000018585",
                        "ENSMUSG00000020053",
                        "ENSMUSG00000025132",
                        "ENSMUSG00000020440",
                        "ENSMUSG00000028367",
                        "ENSMUSG00000053113",
                        "ENSMUSG00000037266",
                        "ENSMUSG00000084786",
                        "ENSMUSG00000031626",
                        "ENSMUSG00000036446",
                        "ENSMUSG00000020737",
                        "ENSMUSG00000029767",
                        "ENSMUSG00000055681",
                        "ENSMUSG00000031538",
                        "ENSMUSG00000019978",
                        "ENSMUSG00000019278",
                        "ENSMUSG00000021760",
                        "ENSMUSG00000090000",
                        "ENSMUSG00000036478",
                        "ENSMUSG00000022816",
                        "ENSMUSG00000027204",
                        "ENSMUSG00000041959",
                        "ENSMUSG00000033585",
                        "ENSMUSG00000026628",
                        "ENSMUSG00000007039",
                        "ENSMUSG00000027706",
                        "ENSMUSG00000074743",
                        "ENSMUSG00000022090",
                        "ENSMUSG00000041828",
                        "ENSMUSG00000032014",
                        "ENSMUSG00000032515",
                        "ENSMUSG00000092274",
                        "ENSMUSG00000017466",
                        "ENSMUSG00000074457",
                        "ENSMUSG00000027829",
                        "ENSMUSG00000032334",
                        "ENSMUSG00000023092",
                        "ENSMUSG00000072235",
                        "ENSMUSG00000038463",
                        "ENSMUSG00000005397",
                        "ENSMUSG00000022894",
                        "ENSMUSG00000015085",
                        "ENSMUSG00000030208",
                        "ENSMUSG00000054452",
                        "ENSMUSG00000068220",
                        "ENSMUSG00000028517",
                        "ENSMUSG00000040212",
                        "ENSMUSG00000023034",
                        "ENSMUSG00000079523",
                        "ENSMUSG00000030654",
                        "ENSMUSG00000016494",
                        "ENSMUSG00000001123",
                        "ENSMUSG00000026674",
                        "ENSMUSG00000020315",
                        "ENSMUSG00000037706",
                        "ENSMUSG00000018217",
                        "ENSMUSG00000017002",
                        "ENSMUSG00000003161",
                        "ENSMUSG00000060591",
                        "ENSMUSG00000025784",
                        "ENSMUSG00000040562",
                        "ENSMUSG00000072812",
                        "ENSMUSG00000015312",
                        "ENSMUSG00000040280",
                        "ENSMUSG00000024659",
                        "ENSMUSG00000018819",
                        "ENSMUSG00000032301",
                        "ENSMUSG00000020423",
                        "ENSMUSG00000027712",
                        "ENSMUSG00000024048",
                        "ENSMUSG00000069662",
                        "ENSMUSG00000028108",
                        "ENSMUSG00000037072",
                        "ENSMUSG00000002732",
                        "ENSMUSG00000021876",
                        "ENSMUSG00000001891",
                        "ENSMUSG00000026478",
                        "ENSMUSG00000037868",
                        "ENSMUSG00000042312",
                        "ENSMUSG00000057098",
                        "ENSMUSG00000031722",
                        "ENSMUSG00000075254",
                        "ENSMUSG00000023010",
                        "ENSMUSG00000045658",
                        "ENSMUSG00000031799",
                        "ENSMUSG00000014846",
                        "ENSMUSG00000017493",
                        "ENSMUSG00000041084",
                        "ENSMUSG00000039601",
                        "ENSMUSG00000027907",
                        "ENSMUSG00000074884",
                        "ENSMUSG00000024308",
                        "ENSMUSG00000024014",
                        "ENSMUSG00000000628",
                        "ENSMUSG00000028249",
                        "ENSMUSG00000095385",
                        "ENSMUSG00000020849",
                        "ENSMUSG00000069833",
                        "ENSMUSG00000041736",
                        "ENSMUSG00000087006",
                        "ENSMUSG00000034993",
                        "ENSMUSG00000026670",
                        "ENSMUSG00000075602",
                        "ENSMUSG00000020585",
                        "ENSMUSG00000025492",
                        "ENSMUSG00000007041",
                        "ENSMUSG00000021250",
                        "ENSMUSG00000042747",
                        "ENSMUSG00000029096",
                        "ENSMUSG00000026837",
                        "ENSMUSG00000028618",
                        "ENSMUSG00000032383",
                        "ENSMUSG00000026748",
                        "ENSMUSG00000031422",
                        "ENSMUSG00000047907",
                        "ENSMUSG00000047945",
                        "ENSMUSG00000052837",
                        "ENSMUSG00000035356",
                        "ENSMUSG00000037206",
                        "ENSMUSG00000024012",
                        "ENSMUSG00000029659",
                        "ENSMUSG00000060802",
                        "ENSMUSG00000026574",
                        "ENSMUSG00000044786",
                        "ENSMUSG00000018899",
                        "ENSMUSG00000079037",
                        "ENSMUSG00000090698",
                        "ENSMUSG00000075702",
                        "ENSMUSG00000060703",
                        "ENSMUSG00000019087",
                        "ENSMUSG00000022261",
                        "ENSMUSG00000038418",
                        "ENSMUSG00000029484",
                        "ENSMUSG00000040026",
                        "ENSMUSG00000001025",
                        "ENSMUSG00000058135"
                    ],
                    "expression_sum": {
                        "group1": 2.0
                    },
                    "ens_id": "ENSMUSG00000003032",
                    "uniprot_ids": [
                        "Q60793",
                        "B7ZCH2",
                        "B7ZCH1"
                    ]
                },
                "ENSMUSG00000047945": {
                    "id": "ENSMUSG00000047945",
                    "type": "Gene",
                    "symbol": "Marcksl1",
                    "source": [
                        "ENSMUSG00000056501",
                        "ENSMUSG00000052684",
                        "ENSMUSG00000023034",
                        "ENSMUSG00000052837",
                        "ENSMUSG00000026628",
                        "ENSMUSG00000030103",
                        "ENSMUSG00000022346",
                        "ENSMUSG00000021250",
                        "ENSMUSG00000003545",
                        "ENSMUSG00000003032",
                        "ENSMUSG00000071076"
                    ],
                    "target": [],
                    "expression_sum": {
                        "group1": 8.0
                    },
                    "ens_id": "ENSMUSG00000047945",
                    "uniprot_ids": [
                        "P28667"
                    ]
                },
                "ENSMUSG00000029380": {
                    "id": "ENSMUSG00000029380",
                    "type": "Gene",
                    "symbol": "Cxcl1",
                    "source": [
                        "ENSMUSG00000052837",
                        "ENSMUSG00000026628",
                        "ENSMUSG00000056501",
                        "ENSMUSG00000021250"
                    ],
                    "target": [],
                    "expression_sum": {
                        "group1": 3.0
                    },
                    "ens_id": "ENSMUSG00000029380",
                    "uniprot_ids": [
                        "P12850"
                    ]
                },
                "ENSMUSG00000034855": {
                    "id": "ENSMUSG00000034855",
                    "type": "Gene",
                    "symbol": "Cxcl10",
                    "source": [
                        "ENSMUSG00000056501",
                        "ENSMUSG00000052837",
                        "ENSMUSG00000026628",
                        "ENSMUSG00000055148",
                        "ENSMUSG00000018899"
                    ],
                    "target": [],
                    "expression_sum": {
                        "group1": 2.0
                    },
                    "ens_id": "ENSMUSG00000034855",
                    "uniprot_ids": [
                        "P17515",
                        "D3YW23"
                    ]
                },
                "ENSMUSG00000037411": {
                    "id": "ENSMUSG00000037411",
                    "type": "Gene",
                    "symbol": "Serpine1",
                    "source": [
                        "ENSMUSG00000056501",
                        "ENSMUSG00000052684",
                        "ENSMUSG00000052837",
                        "ENSMUSG00000026628",
                        "ENSMUSG00000021250",
                        "ENSMUSG00000003032",
                        "ENSMUSG00000055148",
                        "ENSMUSG00000018899"
                    ],
                    "target": [],
                    "expression_sum": {
                        "group1": 2.0
                    },
                    "ens_id": "ENSMUSG00000037411",
                    "uniprot_ids": [
                        "G5E899"
                    ]
                },
                "ENSMUSG00000000628": {
                    "id": "ENSMUSG00000000628",
                    "type": "Gene",
                    "symbol": "Hk2",
                    "source": [
                        "ENSMUSG00000056501",
                        "ENSMUSG00000052684",
                        "ENSMUSG00000023034",
                        "ENSMUSG00000052837",
                        "ENSMUSG00000026628",
                        "ENSMUSG00000021250",
                        "ENSMUSG00000055148",
                        "ENSMUSG00000003032",
                        "ENSMUSG00000018899",
                        "ENSMUSG00000071076"
                    ],
                    "target": [],
                    "expression_sum": {
                        "group1": 0.0
                    },
                    "ens_id": "ENSMUSG00000000628",
                    "uniprot_ids": [
                        "O08528",
                        "E9Q9M6",
                        "E9Q5B5"
                    ]
                },
                "ENSMUSG00000030103": {
                    "id": "ENSMUSG00000030103",
                    "type": "TF",
                    "symbol": "Bhlhe40",
                    "source": [
                        "ENSMUSG00000056501",
                        "ENSMUSG00000052684",
                        "ENSMUSG00000023034",
                        "ENSMUSG00000052837",
                        "ENSMUSG00000026628",
                        "ENSMUSG00000021250",
                        "ENSMUSG00000018899"
                    ],
                    "target": [
                        "ENSMUSG00000056501",
                        "ENSMUSG00000023034",
                        "ENSMUSG00000053113",
                        "ENSMUSG00000003545",
                        "ENSMUSG00000020644",
                        "ENSMUSG00000015312",
                        "ENSMUSG00000021250",
                        "ENSMUSG00000055148",
                        "ENSMUSG00000040128",
                        "ENSMUSG00000035356",
                        "ENSMUSG00000047945",
                        "ENSMUSG00000026628",
                        "ENSMUSG00000020423",
                        "ENSMUSG00000052837",
                        "ENSMUSG00000032515",
                        "ENSMUSG00000007872",
                        "ENSMUSG00000044786",
                        "ENSMUSG00000018899",
                        "ENSMUSG00000090698",
                        "ENSMUSG00000028967",
                        "ENSMUSG00000035828",
                        "ENSMUSG00000009681"
                    ],
                    "expression_sum": {
                        "group1": 0.0
                    },
                    "ens_id": "ENSMUSG00000030103",
                    "uniprot_ids": [
                        "O35185",
                        "E9Q2C3"
                    ]
                },
                "ENSMUSG00000090698": {
                    "id": "ENSMUSG00000090698",
                    "type": "Gene",
                    "symbol": "Apold1",
                    "source": [
                        "ENSMUSG00000000078",
                        "ENSMUSG00000052684",
                        "ENSMUSG00000026628",
                        "ENSMUSG00000030103",
                        "ENSMUSG00000003032",
                        "ENSMUSG00000005583",
                        "ENSMUSG00000055148",
                        "ENSMUSG00000021127",
                        "ENSMUSG00000071076"
                    ],
                    "target": [],
                    "expression_sum": {
                        "group1": 1.0
                    },
                    "ens_id": "ENSMUSG00000090698",
                    "uniprot_ids": [
                        "E9Q0X2"
                    ]
                },
                "ENSMUSG00000003545": {
                    "id": "ENSMUSG00000003545",
                    "type": "TF",
                    "symbol": "Fosb",
                    "source": [
                        "ENSMUSG00000056501",
                        "ENSMUSG00000052684",
                        "ENSMUSG00000023034",
                        "ENSMUSG00000037868",
                        "ENSMUSG00000052837",
                        "ENSMUSG00000026628",
                        "ENSMUSG00000030103",
                        "ENSMUSG00000042812",
                        "ENSMUSG00000021250",
                        "ENSMUSG00000055148",
                        "ENSMUSG00000003032",
                        "ENSMUSG00000018899",
                        "ENSMUSG00000071076"
                    ],
                    "target": [
                        "ENSMUSG00000023034",
                        "ENSMUSG00000069601",
                        "ENSMUSG00000054364",
                        "ENSMUSG00000024014",
                        "ENSMUSG00000028691",
                        "ENSMUSG00000056708",
                        "ENSMUSG00000037266",
                        "ENSMUSG00000087006",
                        "ENSMUSG00000053560",
                        "ENSMUSG00000052684",
                        "ENSMUSG00000022528",
                        "ENSMUSG00000015312",
                        "ENSMUSG00000008384",
                        "ENSMUSG00000021250",
                        "ENSMUSG00000003032",
                        "ENSMUSG00000021127",
                        "ENSMUSG00000024190",
                        "ENSMUSG00000037211",
                        "ENSMUSG00000015501",
                        "ENSMUSG00000040128",
                        "ENSMUSG00000047945",
                        "ENSMUSG00000026628",
                        "ENSMUSG00000020423",
                        "ENSMUSG00000052837",
                        "ENSMUSG00000032501",
                        "ENSMUSG00000028967",
                        "ENSMUSG00000038418",
                        "ENSMUSG00000039601"
                    ],
                    "expression_sum": {
                        "group1": 4.0
                    },
                    "ens_id": "ENSMUSG00000003545",
                    "uniprot_ids": [
                        "P13346",
                        "A0A140LIT4",
                        "A0A140LHS3",
                        "A0A140LJH0",
                        "A0A140LIE4",
                        "A0A140LHW0"
                    ]
                },
                "ENSMUSG00000008384": {
                    "id": "ENSMUSG00000008384",
                    "type": "Gene",
                    "symbol": "Sertad1",
                    "source": [
                        "ENSMUSG00000041515",
                        "ENSMUSG00000056501",
                        "ENSMUSG00000052684",
                        "ENSMUSG00000037868",
                        "ENSMUSG00000023034",
                        "ENSMUSG00000052837",
                        "ENSMUSG00000026628",
                        "ENSMUSG00000038418",
                        "ENSMUSG00000021250",
                        "ENSMUSG00000055148",
                        "ENSMUSG00000003545",
                        "ENSMUSG00000003032",
                        "ENSMUSG00000018899",
                        "ENSMUSG00000071076"
                    ],
                    "target": [],
                    "expression_sum": {
                        "group1": 0.0
                    },
                    "ens_id": "ENSMUSG00000008384",
                    "uniprot_ids": [
                        "Q9JL10",
                        "D3Z2X7"
                    ]
                },
                "ENSMUSG00000044786": {
                    "id": "ENSMUSG00000044786",
                    "type": "Gene",
                    "symbol": "Zfp36",
                    "source": [
                        "ENSMUSG00000041515",
                        "ENSMUSG00000056501",
                        "ENSMUSG00000052684",
                        "ENSMUSG00000037868",
                        "ENSMUSG00000052837",
                        "ENSMUSG00000026628",
                        "ENSMUSG00000030103",
                        "ENSMUSG00000048387",
                        "ENSMUSG00000000247",
                        "ENSMUSG00000038418",
                        "ENSMUSG00000021250",
                        "ENSMUSG00000055148",
                        "ENSMUSG00000003032",
                        "ENSMUSG00000018899",
                        "ENSMUSG00000071076"
                    ],
                    "target": [],
                    "expression_sum": {
                        "group1": 9.0
                    },
                    "ens_id": "ENSMUSG00000044786",
                    "uniprot_ids": [
                        "P22893",
                        "Q9DBE5"
                    ]
                },
                "ENSMUSG00000015501": {
                    "id": "ENSMUSG00000015501",
                    "type": "TF",
                    "symbol": "Hivep2",
                    "source": [
                        "ENSMUSG00000056501",
                        "ENSMUSG00000052684",
                        "ENSMUSG00000037868",
                        "ENSMUSG00000052837",
                        "ENSMUSG00000026628",
                        "ENSMUSG00000038418",
                        "ENSMUSG00000021250",
                        "ENSMUSG00000003545",
                        "ENSMUSG00000018899"
                    ],
                    "target": [],
                    "expression_sum": {
                        "group1": 1.0
                    },
                    "ens_id": "ENSMUSG00000015501",
                    "uniprot_ids": [
                        "Q3UHF7",
                        "A0A087WQF9"
                    ]
                },
                "ENSMUSG00000037868": {
                    "id": "ENSMUSG00000037868",
                    "type": "TF",
                    "symbol": "Egr2",
                    "source": [
                        "ENSMUSG00000056501",
                        "ENSMUSG00000052684",
                        "ENSMUSG00000023034",
                        "ENSMUSG00000052837",
                        "ENSMUSG00000026628",
                        "ENSMUSG00000038418",
                        "ENSMUSG00000021250",
                        "ENSMUSG00000003032",
                        "ENSMUSG00000071076",
                        "ENSMUSG00000018899"
                    ],
                    "target": [
                        "ENSMUSG00000023034",
                        "ENSMUSG00000053113",
                        "ENSMUSG00000003545",
                        "ENSMUSG00000033538",
                        "ENSMUSG00000052684",
                        "ENSMUSG00000021025",
                        "ENSMUSG00000015312",
                        "ENSMUSG00000008384",
                        "ENSMUSG00000021250",
                        "ENSMUSG00000003032",
                        "ENSMUSG00000055148",
                        "ENSMUSG00000021127",
                        "ENSMUSG00000015501",
                        "ENSMUSG00000040128",
                        "ENSMUSG00000035356",
                        "ENSMUSG00000052837",
                        "ENSMUSG00000026628",
                        "ENSMUSG00000020423",
                        "ENSMUSG00000097296",
                        "ENSMUSG00000092274",
                        "ENSMUSG00000007872",
                        "ENSMUSG00000044786",
                        "ENSMUSG00000018899",
                        "ENSMUSG00000027829",
                        "ENSMUSG00000006403",
                        "ENSMUSG00000028214",
                        "ENSMUSG00000032501",
                        "ENSMUSG00000035828",
                        "ENSMUSG00000038418",
                        "ENSMUSG00000009681"
                    ],
                    "expression_sum": {
                        "group1": 0.0
                    },
                    "ens_id": "ENSMUSG00000037868",
                    "uniprot_ids": [
                        "P08152",
                        "D3Z4G7",
                        "D3Z4X9",
                        "D3YYY2",
                        "D3Z3K7",
                        "D3YXS2"
                    ]
                },
                "ENSMUSG00000009681": {
                    "id": "ENSMUSG00000009681",
                    "type": "Gene",
                    "symbol": "Bcr",
                    "source": [
                        "ENSMUSG00000056501",
                        "ENSMUSG00000052684",
                        "ENSMUSG00000037868",
                        "ENSMUSG00000052837",
                        "ENSMUSG00000026628",
                        "ENSMUSG00000030103",
                        "ENSMUSG00000021250",
                        "ENSMUSG00000003032",
                        "ENSMUSG00000005583",
                        "ENSMUSG00000055148",
                        "ENSMUSG00000071076"
                    ],
                    "target": [],
                    "expression_sum": {
                        "group1": 1.0
                    },
                    "ens_id": "ENSMUSG00000009681",
                    "uniprot_ids": [
                        "Q6PAJ1",
                        "A0A1W2P6J3",
                        "A0A1W2P6I7",
                        "A0A571BEM4"
                    ]
                },
                "ENSMUSG00000019960": {
                    "id": "ENSMUSG00000019960",
                    "type": "Gene",
                    "symbol": "Dusp6",
                    "source": [
                        "ENSMUSG00000038193",
                        "ENSMUSG00000026628",
                        "ENSMUSG00000021250",
                        "ENSMUSG00000000247"
                    ],
                    "target": [],
                    "expression_sum": {
                        "group1": 2.0
                    },
                    "ens_id": "ENSMUSG00000019960",
                    "uniprot_ids": [
                        "Q9DBB1",
                        "A0A1W2P715"
                    ]
                },
                "ENSMUSG00000020205": {
                    "id": "ENSMUSG00000020205",
                    "type": "Gene",
                    "symbol": "Phlda1",
                    "source": [
                        "ENSMUSG00000032035",
                        "ENSMUSG00000056501",
                        "ENSMUSG00000023034",
                        "ENSMUSG00000022528",
                        "ENSMUSG00000026628",
                        "ENSMUSG00000005583",
                        "ENSMUSG00000057098",
                        "ENSMUSG00000008575",
                        "ENSMUSG00000028565",
                        "ENSMUSG00000018899"
                    ],
                    "target": [],
                    "expression_sum": {
                        "group1": 9.0
                    },
                    "ens_id": "ENSMUSG00000020205",
                    "uniprot_ids": [
                        "Q62392"
                    ]
                },
                "ENSMUSG00000090841": {
                    "id": "ENSMUSG00000090841",
                    "type": "Gene",
                    "symbol": "Myl6",
                    "source": [
                        "ENSMUSG00000032238",
                        "ENSMUSG00000023034",
                        "ENSMUSG00000026628",
                        "ENSMUSG00000021250",
                        "ENSMUSG00000008575",
                        "ENSMUSG00000005583",
                        "ENSMUSG00000020484"
                    ],
                    "target": [],
                    "expression_sum": {
                        "group1": 7.0
                    },
                    "ens_id": "ENSMUSG00000090841",
                    "uniprot_ids": [
                        "Q60605",
                        "A0A1W2P7Q9",
                        "A0A1W2P6G5",
                        "A0A1W2P6F6",
                        "A0A1W2P8F0",
                        "A0A1W2P888"
                    ]
                },
                "ENSMUSG00000071076": {
                    "id": "ENSMUSG00000071076",
                    "type": "TF",
                    "symbol": "Jund",
                    "source": [
                        "ENSMUSG00000056501",
                        "ENSMUSG00000052837",
                        "ENSMUSG00000026628",
                        "ENSMUSG00000000247",
                        "ENSMUSG00000008575"
                    ],
                    "target": [
                        "ENSMUSG00000031431",
                        "ENSMUSG00000040723",
                        "ENSMUSG00000025381",
                        "ENSMUSG00000019188",
                        "ENSMUSG00000022365",
                        "ENSMUSG00000024011",
                        "ENSMUSG00000025213",
                        "ENSMUSG00000053007",
                        "ENSMUSG00000026879",
                        "ENSMUSG00000016256",
                        "ENSMUSG00000047187",
                        "ENSMUSG00000030298",
                        "ENSMUSG00000064373",
                        "ENSMUSG00000056629",
                        "ENSMUSG00000042613",
                        "ENSMUSG00000044600",
                        "ENSMUSG00000000325",
                        "ENSMUSG00000067847",
                        "ENSMUSG00000027239",
                        "ENSMUSG00000078713",
                        "ENSMUSG00000078974",
                        "ENSMUSG00000018567",
                        "ENSMUSG00000058672",
                        "ENSMUSG00000031007",
                        "ENSMUSG00000008575",
                        "ENSMUSG00000053317",
                        "ENSMUSG00000075701",
                        "ENSMUSG00000022836",
                        "ENSMUSG00000021390",
                        "ENSMUSG00000020368",
                        "ENSMUSG00000031825",
                        "ENSMUSG00000084786",
                        "ENSMUSG00000019907",
                        "ENSMUSG00000031565",
                        "ENSMUSG00000020737",
                        "ENSMUSG00000030824",
                        "ENSMUSG00000037379",
                        "ENSMUSG00000020099",
                        "ENSMUSG00000027706",
                        "ENSMUSG00000031586",
                        "ENSMUSG00000032515",
                        "ENSMUSG00000017466",
                        "ENSMUSG00000072235",
                        "ENSMUSG00000005873",
                        "ENSMUSG00000038463",
                        "ENSMUSG00000028517",
                        "ENSMUSG00000016494",
                        "ENSMUSG00000020029",
                        "ENSMUSG00000024290",
                        "ENSMUSG00000038393",
                        "ENSMUSG00000015094",
                        "ENSMUSG00000022665",
                        "ENSMUSG00000015312",
                        "ENSMUSG00000028964",
                        "ENSMUSG00000021871",
                        "ENSMUSG00000024659",
                        "ENSMUSG00000025724",
                        "ENSMUSG00000062270",
                        "ENSMUSG00000027712",
                        "ENSMUSG00000007891",
                        "ENSMUSG00000024048",
                        "ENSMUSG00000028673",
                        "ENSMUSG00000001891",
                        "ENSMUSG00000050708",
                        "ENSMUSG00000026478",
                        "ENSMUSG00000037868",
                        "ENSMUSG00000022122",
                        "ENSMUSG00000000594",
                        "ENSMUSG00000019920",
                        "ENSMUSG00000057098",
                        "ENSMUSG00000014846",
                        "ENSMUSG00000017493",
                        "ENSMUSG00000025351",
                        "ENSMUSG00000074884",
                        "ENSMUSG00000024014",
                        "ENSMUSG00000055435",
                        "ENSMUSG00000020849",
                        "ENSMUSG00000034993",
                        "ENSMUSG00000000753",
                        "ENSMUSG00000051579",
                        "ENSMUSG00000004460",
                        "ENSMUSG00000028757",
                        "ENSMUSG00000035356",
                        "ENSMUSG00000027859",
                        "ENSMUSG00000022174",
                        "ENSMUSG00000029048",
                        "ENSMUSG00000035227",
                        "ENSMUSG00000024012",
                        "ENSMUSG00000060802",
                        "ENSMUSG00000014867",
                        "ENSMUSG00000019505",
                        "ENSMUSG00000059291",
                        "ENSMUSG00000030222",
                        "ENSMUSG00000028691",
                        "ENSMUSG00000003545",
                        "ENSMUSG00000030930",
                        "ENSMUSG00000009281",
                        "ENSMUSG00000028822",
                        "ENSMUSG00000008384",
                        "ENSMUSG00000023175",
                        "ENSMUSG00000026421",
                        "ENSMUSG00000031839",
                        "ENSMUSG00000002107",
                        "ENSMUSG00000032231",
                        "ENSMUSG00000007872",
                        "ENSMUSG00000027848",
                        "ENSMUSG00000052419",
                        "ENSMUSG00000029718",
                        "ENSMUSG00000028600",
                        "ENSMUSG00000025132",
                        "ENSMUSG00000021917",
                        "ENSMUSG00000028339",
                        "ENSMUSG00000037266",
                        "ENSMUSG00000001525",
                        "ENSMUSG00000031538",
                        "ENSMUSG00000019978",
                        "ENSMUSG00000022816",
                        "ENSMUSG00000007039",
                        "ENSMUSG00000029781",
                        "ENSMUSG00000022090",
                        "ENSMUSG00000019579",
                        "ENSMUSG00000068735",
                        "ENSMUSG00000074457",
                        "ENSMUSG00000040249",
                        "ENSMUSG00000032334",
                        "ENSMUSG00000026335",
                        "ENSMUSG00000029070",
                        "ENSMUSG00000035678",
                        "ENSMUSG00000016024",
                        "ENSMUSG00000030208",
                        "ENSMUSG00000023034",
                        "ENSMUSG00000030654",
                        "ENSMUSG00000003420",
                        "ENSMUSG00000020315",
                        "ENSMUSG00000058569",
                        "ENSMUSG00000018217",
                        "ENSMUSG00000023046",
                        "ENSMUSG00000058056",
                        "ENSMUSG00000005973",
                        "ENSMUSG00000042745",
                        "ENSMUSG00000016534",
                        "ENSMUSG00000003161",
                        "ENSMUSG00000032359",
                        "ENSMUSG00000001911",
                        "ENSMUSG00000005583",
                        "ENSMUSG00000022136",
                        "ENSMUSG00000018819",
                        "ENSMUSG00000032301",
                        "ENSMUSG00000020709",
                        "ENSMUSG00000044408",
                        "ENSMUSG00000002059",
                        "ENSMUSG00000019362",
                        "ENSMUSG00000041571",
                        "ENSMUSG00000037072",
                        "ENSMUSG00000020009",
                        "ENSMUSG00000004207",
                        "ENSMUSG00000020088",
                        "ENSMUSG00000026728",
                        "ENSMUSG00000096145",
                        "ENSMUSG00000036752",
                        "ENSMUSG00000042312",
                        "ENSMUSG00000035828",
                        "ENSMUSG00000075254",
                        "ENSMUSG00000023010",
                        "ENSMUSG00000031799",
                        "ENSMUSG00000041084",
                        "ENSMUSG00000041126",
                        "ENSMUSG00000054808",
                        "ENSMUSG00000021242",
                        "ENSMUSG00000002014",
                        "ENSMUSG00000092341",
                        "ENSMUSG00000039899",
                        "ENSMUSG00000030934",
                        "ENSMUSG00000011114",
                        "ENSMUSG00000028864",
                        "ENSMUSG00000006800",
                        "ENSMUSG00000020585",
                        "ENSMUSG00000015575",
                        "ENSMUSG00000032353",
                        "ENSMUSG00000025492",
                        "ENSMUSG00000007041",
                        "ENSMUSG00000055447",
                        "ENSMUSG00000020458",
                        "ENSMUSG00000032959",
                        "ENSMUSG00000009291",
                        "ENSMUSG00000037206",
                        "ENSMUSG00000060703",
                        "ENSMUSG00000030849",
                        "ENSMUSG00000029231",
                        "ENSMUSG00000021131",
                        "ENSMUSG00000035258",
                        "ENSMUSG00000001025",
                        "ENSMUSG00000045636",
                        "ENSMUSG00000048076",
                        "ENSMUSG00000042712",
                        "ENSMUSG00000026021",
                        "ENSMUSG00000022528",
                        "ENSMUSG00000006699",
                        "ENSMUSG00000032575",
                        "ENSMUSG00000079111",
                        "ENSMUSG00000030659",
                        "ENSMUSG00000012422",
                        "ENSMUSG00000023004",
                        "ENSMUSG00000031198",
                        "ENSMUSG00000025130",
                        "ENSMUSG00000003541",
                        "ENSMUSG00000029103",
                        "ENSMUSG00000038872",
                        "ENSMUSG00000022452",
                        "ENSMUSG00000056737",
                        "ENSMUSG00000022032",
                        "ENSMUSG00000027828",
                        "ENSMUSG00000022400",
                        "ENSMUSG00000055839",
                        "ENSMUSG00000034165",
                        "ENSMUSG00000032085",
                        "ENSMUSG00000053113",
                        "ENSMUSG00000052681",
                        "ENSMUSG00000003380",
                        "ENSMUSG00000038803",
                        "ENSMUSG00000046768",
                        "ENSMUSG00000026628",
                        "ENSMUSG00000042737",
                        "ENSMUSG00000021253",
                        "ENSMUSG00000053477",
                        "ENSMUSG00000079523",
                        "ENSMUSG00000038991",
                        "ENSMUSG00000060591",
                        "ENSMUSG00000001794",
                        "ENSMUSG00000028843",
                        "ENSMUSG00000020423",
                        "ENSMUSG00000069662",
                        "ENSMUSG00000021876",
                        "ENSMUSG00000025780",
                        "ENSMUSG00000024164",
                        "ENSMUSG00000001663",
                        "ENSMUSG00000064215",
                        "ENSMUSG00000006050",
                        "ENSMUSG00000004897",
                        "ENSMUSG00000027907",
                        "ENSMUSG00000022108",
                        "ENSMUSG00000000628",
                        "ENSMUSG00000020219",
                        "ENSMUSG00000028249",
                        "ENSMUSG00000069833",
                        "ENSMUSG00000033910",
                        "ENSMUSG00000039168",
                        "ENSMUSG00000018593",
                        "ENSMUSG00000013698",
                        "ENSMUSG00000001418",
                        "ENSMUSG00000015568",
                        "ENSMUSG00000021250",
                        "ENSMUSG00000028618",
                        "ENSMUSG00000054203",
                        "ENSMUSG00000052837",
                        "ENSMUSG00000023272",
                        "ENSMUSG00000021576",
                        "ENSMUSG00000079037",
                        "ENSMUSG00000079017",
                        "ENSMUSG00000006403",
                        "ENSMUSG00000000247",
                        "ENSMUSG00000019087",
                        "ENSMUSG00000029465",
                        "ENSMUSG00000052997",
                        "ENSMUSG00000005054",
                        "ENSMUSG00000058135",
                        "ENSMUSG00000007815",
                        "ENSMUSG00000029761",
                        "ENSMUSG00000002602",
                        "ENSMUSG00000028111",
                        "ENSMUSG00000031875",
                        "ENSMUSG00000021477",
                        "ENSMUSG00000037822",
                        "ENSMUSG00000027422",
                        "ENSMUSG00000097328",
                        "ENSMUSG00000020803",
                        "ENSMUSG00000025647",
                        "ENSMUSG00000044337",
                        "ENSMUSG00000031556",
                        "ENSMUSG00000021877",
                        "ENSMUSG00000068196",
                        "ENSMUSG00000034868",
                        "ENSMUSG00000044627",
                        "ENSMUSG00000021939",
                        "ENSMUSG00000055148",
                        "ENSMUSG00000001240",
                        "ENSMUSG00000014329",
                        "ENSMUSG00000040713",
                        "ENSMUSG00000028369",
                        "ENSMUSG00000022769",
                        "ENSMUSG00000029309",
                        "ENSMUSG00000026547",
                        "ENSMUSG00000009013",
                        "ENSMUSG00000027808",
                        "ENSMUSG00000031595",
                        "ENSMUSG00000009681",
                        "ENSMUSG00000024327",
                        "ENSMUSG00000060904",
                        "ENSMUSG00000075706",
                        "ENSMUSG00000020053",
                        "ENSMUSG00000026042",
                        "ENSMUSG00000037999",
                        "ENSMUSG00000020440",
                        "ENSMUSG00000028367",
                        "ENSMUSG00000032314",
                        "ENSMUSG00000032366",
                        "ENSMUSG00000036372",
                        "ENSMUSG00000033538",
                        "ENSMUSG00000020810",
                        "ENSMUSG00000025016",
                        "ENSMUSG00000001119",
                        "ENSMUSG00000021759",
                        "ENSMUSG00000075010",
                        "ENSMUSG00000029390",
                        "ENSMUSG00000029767",
                        "ENSMUSG00000024076",
                        "ENSMUSG00000055681",
                        "ENSMUSG00000090000",
                        "ENSMUSG00000021760",
                        "ENSMUSG00000021248",
                        "ENSMUSG00000001506",
                        "ENSMUSG00000003038",
                        "ENSMUSG00000021870",
                        "ENSMUSG00000041959",
                        "ENSMUSG00000018672",
                        "ENSMUSG00000028195",
                        "ENSMUSG00000037373",
                        "ENSMUSG00000068220",
                        "ENSMUSG00000020486",
                        "ENSMUSG00000040212",
                        "ENSMUSG00000001123",
                        "ENSMUSG00000020149",
                        "ENSMUSG00000037706",
                        "ENSMUSG00000025784",
                        "ENSMUSG00000070394",
                        "ENSMUSG00000031965",
                        "ENSMUSG00000002015",
                        "ENSMUSG00000028128",
                        "ENSMUSG00000013622",
                        "ENSMUSG00000020571",
                        "ENSMUSG00000028108",
                        "ENSMUSG00000002732",
                        "ENSMUSG00000006205",
                        "ENSMUSG00000006519",
                        "ENSMUSG00000045658",
                        "ENSMUSG00000029076",
                        "ENSMUSG00000030717",
                        "ENSMUSG00000039601",
                        "ENSMUSG00000024308",
                        "ENSMUSG00000056501",
                        "ENSMUSG00000024038",
                        "ENSMUSG00000041736",
                        "ENSMUSG00000002064",
                        "ENSMUSG00000020048",
                        "ENSMUSG00000042747",
                        "ENSMUSG00000041355",
                        "ENSMUSG00000029096",
                        "ENSMUSG00000026837",
                        "ENSMUSG00000032383",
                        "ENSMUSG00000022048",
                        "ENSMUSG00000031422",
                        "ENSMUSG00000029622",
                        "ENSMUSG00000047945",
                        "ENSMUSG00000066551",
                        "ENSMUSG00000039286",
                        "ENSMUSG00000030342",
                        "ENSMUSG00000022708",
                        "ENSMUSG00000019929",
                        "ENSMUSG00000029659",
                        "ENSMUSG00000071984",
                        "ENSMUSG00000029641",
                        "ENSMUSG00000044786",
                        "ENSMUSG00000008540",
                        "ENSMUSG00000018899",
                        "ENSMUSG00000021268",
                        "ENSMUSG00000090698",
                        "ENSMUSG00000075702",
                        "ENSMUSG00000014769"
                    ],
                    "expression_sum": {
                        "group1": 9.0
                    },
                    "ens_id": "ENSMUSG00000071076",
                    "uniprot_ids": [
                        "P15066"
                    ]
                },
                "ENSMUSG00000097296": {
                    "id": "ENSMUSG00000097296",
                    "type": "Gene",
                    "symbol": "Gm26532",
                    "source": [
                        "ENSMUSG00000037868",
                        "ENSMUSG00000023034",
                        "ENSMUSG00000052837",
                        "ENSMUSG00000026628",
                        "ENSMUSG00000018899"
                    ],
                    "target": [],
                    "expression_sum": {
                        "group1": 0.0
                    },
                    "ens_id": "ENSMUSG00000097296"
                },
                "ENSMUSG00000053560": {
                    "id": "ENSMUSG00000053560",
                    "type": "Gene",
                    "symbol": "Ier2",
                    "source": [
                        "ENSMUSG00000052684",
                        "ENSMUSG00000026628",
                        "ENSMUSG00000000247",
                        "ENSMUSG00000038193",
                        "ENSMUSG00000021250",
                        "ENSMUSG00000003545",
                        "ENSMUSG00000055148",
                        "ENSMUSG00000018899"
                    ],
                    "target": [],
                    "expression_sum": {
                        "group1": 5.0
                    },
                    "ens_id": "ENSMUSG00000053560",
                    "uniprot_ids": [
                        "P17950"
                    ]
                },
                "ENSMUSG00000052837": {
                    "id": "ENSMUSG00000052837",
                    "type": "TF",
                    "symbol": "Junb",
                    "source": [
                        "ENSMUSG00000041515",
                        "ENSMUSG00000052684",
                        "ENSMUSG00000037868",
                        "ENSMUSG00000023034",
                        "ENSMUSG00000026628",
                        "ENSMUSG00000030103",
                        "ENSMUSG00000000247",
                        "ENSMUSG00000038418",
                        "ENSMUSG00000057098",
                        "ENSMUSG00000021250",
                        "ENSMUSG00000003545",
                        "ENSMUSG00000003032",
                        "ENSMUSG00000018899",
                        "ENSMUSG00000071076"
                    ],
                    "target": [
                        "ENSMUSG00000019505",
                        "ENSMUSG00000020053",
                        "ENSMUSG00000097266",
                        "ENSMUSG00000023034",
                        "ENSMUSG00000037999",
                        "ENSMUSG00000000628",
                        "ENSMUSG00000069601",
                        "ENSMUSG00000024014",
                        "ENSMUSG00000054072",
                        "ENSMUSG00000028691",
                        "ENSMUSG00000056708",
                        "ENSMUSG00000053113",
                        "ENSMUSG00000003545",
                        "ENSMUSG00000037266",
                        "ENSMUSG00000042453",
                        "ENSMUSG00000033538",
                        "ENSMUSG00000030930",
                        "ENSMUSG00000037411",
                        "ENSMUSG00000028864",
                        "ENSMUSG00000052684",
                        "ENSMUSG00000017493",
                        "ENSMUSG00000031451",
                        "ENSMUSG00000008384",
                        "ENSMUSG00000019278",
                        "ENSMUSG00000021250",
                        "ENSMUSG00000068220",
                        "ENSMUSG00000003032",
                        "ENSMUSG00000055148",
                        "ENSMUSG00000003038",
                        "ENSMUSG00000021127",
                        "ENSMUSG00000037211",
                        "ENSMUSG00000041515",
                        "ENSMUSG00000024190",
                        "ENSMUSG00000007097",
                        "ENSMUSG00000015501",
                        "ENSMUSG00000040128",
                        "ENSMUSG00000023915",
                        "ENSMUSG00000029380",
                        "ENSMUSG00000047945",
                        "ENSMUSG00000026628",
                        "ENSMUSG00000030103",
                        "ENSMUSG00000020423",
                        "ENSMUSG00000002416",
                        "ENSMUSG00000035356",
                        "ENSMUSG00000097296",
                        "ENSMUSG00000042812",
                        "ENSMUSG00000040170",
                        "ENSMUSG00000032515",
                        "ENSMUSG00000007872",
                        "ENSMUSG00000044786",
                        "ENSMUSG00000022956",
                        "ENSMUSG00000008540",
                        "ENSMUSG00000071076",
                        "ENSMUSG00000018899",
                        "ENSMUSG00000021876",
                        "ENSMUSG00000027829",
                        "ENSMUSG00000049115",
                        "ENSMUSG00000037868",
                        "ENSMUSG00000022122",
                        "ENSMUSG00000006205",
                        "ENSMUSG00000028214",
                        "ENSMUSG00000032501",
                        "ENSMUSG00000035828",
                        "ENSMUSG00000000247",
                        "ENSMUSG00000064215",
                        "ENSMUSG00000034855",
                        "ENSMUSG00000039601",
                        "ENSMUSG00000015085",
                        "ENSMUSG00000030849",
                        "ENSMUSG00000038418",
                        "ENSMUSG00000045658",
                        "ENSMUSG00000090084",
                        "ENSMUSG00000035678",
                        "ENSMUSG00000009681",
                        "ENSMUSG00000001025",
                        "ENSMUSG00000058135"
                    ],
                    "expression_sum": {
                        "group1": 23.0
                    },
                    "ens_id": "ENSMUSG00000052837",
                    "uniprot_ids": [
                        "P09450"
                    ]
                },
                "ENSMUSG00000031762": {
                    "id": "ENSMUSG00000031762",
                    "type": "Gene",
                    "symbol": "Mt2",
                    "source": [
                        "ENSMUSG00000056501",
                        "ENSMUSG00000023034",
                        "ENSMUSG00000022528",
                        "ENSMUSG00000026628",
                        "ENSMUSG00000021250",
                        "ENSMUSG00000055148",
                        "ENSMUSG00000018899"
                    ],
                    "target": [],
                    "expression_sum": {
                        "group1": 9.0
                    },
                    "ens_id": "ENSMUSG00000031762",
                    "uniprot_ids": [
                        "P02798",
                        "A0A1D5RLC3"
                    ]
                },
                "ENSMUSG00000031765": {
                    "id": "ENSMUSG00000031765",
                    "type": "Gene",
                    "symbol": "Mt1",
                    "source": [
                        "ENSMUSG00000056501",
                        "ENSMUSG00000023034",
                        "ENSMUSG00000022528",
                        "ENSMUSG00000026628",
                        "ENSMUSG00000005583",
                        "ENSMUSG00000057098",
                        "ENSMUSG00000021250",
                        "ENSMUSG00000003032",
                        "ENSMUSG00000008575",
                        "ENSMUSG00000055148",
                        "ENSMUSG00000018899"
                    ],
                    "target": [],
                    "expression_sum": {
                        "group1": 22.0
                    },
                    "ens_id": "ENSMUSG00000031765",
                    "uniprot_ids": [
                        "P02802",
                        "A0A1D5RLN7",
                        "A0A1D5RMG1"
                    ]
                },
                "ENSMUSG00000033538": {
                    "id": "ENSMUSG00000033538",
                    "type": "Gene",
                    "symbol": "Casp4",
                    "source": [
                        "ENSMUSG00000056501",
                        "ENSMUSG00000037868",
                        "ENSMUSG00000052684",
                        "ENSMUSG00000023034",
                        "ENSMUSG00000052837",
                        "ENSMUSG00000026628",
                        "ENSMUSG00000021250",
                        "ENSMUSG00000018899",
                        "ENSMUSG00000071076"
                    ],
                    "target": [],
                    "expression_sum": {
                        "group1": 0.0
                    },
                    "ens_id": "ENSMUSG00000033538",
                    "uniprot_ids": [
                        "P70343",
                        "F6SUE5",
                        "E0CY92"
                    ]
                },
                "ENSMUSG00000037405": {
                    "id": "ENSMUSG00000037405",
                    "type": "Gene",
                    "symbol": "Icam1",
                    "source": [
                        "ENSMUSG00000056501",
                        "ENSMUSG00000023034",
                        "ENSMUSG00000026628",
                        "ENSMUSG00000055148",
                        "ENSMUSG00000018899"
                    ],
                    "target": [],
                    "expression_sum": {
                        "group1": 1.0
                    },
                    "ens_id": "ENSMUSG00000037405",
                    "uniprot_ids": [
                        "P13597"
                    ]
                },
                "ENSMUSG00000032515": {
                    "id": "ENSMUSG00000032515",
                    "type": "Gene",
                    "symbol": "Csrnp1",
                    "source": [
                        "ENSMUSG00000041515",
                        "ENSMUSG00000056501",
                        "ENSMUSG00000052684",
                        "ENSMUSG00000023034",
                        "ENSMUSG00000052837",
                        "ENSMUSG00000026628",
                        "ENSMUSG00000030103",
                        "ENSMUSG00000021250",
                        "ENSMUSG00000003032",
                        "ENSMUSG00000018899",
                        "ENSMUSG00000071076"
                    ],
                    "target": [],
                    "expression_sum": {
                        "group1": 0.0
                    },
                    "ens_id": "ENSMUSG00000032515",
                    "uniprot_ids": [
                        "P59054",
                        "A0A1L1SRY6",
                        "A0A1L1SRU4"
                    ]
                },
                "ENSMUSG00000018899": {
                    "id": "ENSMUSG00000018899",
                    "type": "TF",
                    "symbol": "Irf1",
                    "source": [
                        "ENSMUSG00000041515",
                        "ENSMUSG00000056501",
                        "ENSMUSG00000052684",
                        "ENSMUSG00000037868",
                        "ENSMUSG00000023034",
                        "ENSMUSG00000042406",
                        "ENSMUSG00000052837",
                        "ENSMUSG00000026628",
                        "ENSMUSG00000030103",
                        "ENSMUSG00000022346",
                        "ENSMUSG00000038418",
                        "ENSMUSG00000021250",
                        "ENSMUSG00000003032",
                        "ENSMUSG00000055148",
                        "ENSMUSG00000071076"
                    ],
                    "target": [
                        "ENSMUSG00000056501",
                        "ENSMUSG00000023034",
                        "ENSMUSG00000031765",
                        "ENSMUSG00000024014",
                        "ENSMUSG00000000628",
                        "ENSMUSG00000054072",
                        "ENSMUSG00000053113",
                        "ENSMUSG00000056708",
                        "ENSMUSG00000003545",
                        "ENSMUSG00000033538",
                        "ENSMUSG00000001627",
                        "ENSMUSG00000053560",
                        "ENSMUSG00000037411",
                        "ENSMUSG00000052684",
                        "ENSMUSG00000037405",
                        "ENSMUSG00000021025",
                        "ENSMUSG00000022346",
                        "ENSMUSG00000015312",
                        "ENSMUSG00000008384",
                        "ENSMUSG00000031762",
                        "ENSMUSG00000021250",
                        "ENSMUSG00000003032",
                        "ENSMUSG00000035493",
                        "ENSMUSG00000021127",
                        "ENSMUSG00000024190",
                        "ENSMUSG00000041515",
                        "ENSMUSG00000015501",
                        "ENSMUSG00000040128",
                        "ENSMUSG00000035356",
                        "ENSMUSG00000052837",
                        "ENSMUSG00000026628",
                        "ENSMUSG00000030103",
                        "ENSMUSG00000020423",
                        "ENSMUSG00000097296",
                        "ENSMUSG00000032515",
                        "ENSMUSG00000007872",
                        "ENSMUSG00000044786",
                        "ENSMUSG00000020205",
                        "ENSMUSG00000027829",
                        "ENSMUSG00000037868",
                        "ENSMUSG00000006403",
                        "ENSMUSG00000032501",
                        "ENSMUSG00000035828",
                        "ENSMUSG00000038418",
                        "ENSMUSG00000034855",
                        "ENSMUSG00000030849",
                        "ENSMUSG00000035678",
                        "ENSMUSG00000073489"
                    ],
                    "expression_sum": {
                        "group1": 1.0
                    },
                    "ens_id": "ENSMUSG00000018899",
                    "uniprot_ids": [
                        "P15314",
                        "Q3U5M1",
                        "A8Y5B9",
                        "Q5SX15",
                        "Q5SX14",
                        "D6RH71",
                        "Q5SX16"
                    ]
                },
                "ENSMUSG00000053113": {
                    "id": "ENSMUSG00000053113",
                    "type": "Gene",
                    "symbol": "Socs3",
                    "source": [
                        "ENSMUSG00000041515",
                        "ENSMUSG00000056501",
                        "ENSMUSG00000052684",
                        "ENSMUSG00000037868",
                        "ENSMUSG00000042406",
                        "ENSMUSG00000023034",
                        "ENSMUSG00000052837",
                        "ENSMUSG00000026628",
                        "ENSMUSG00000030103",
                        "ENSMUSG00000022528",
                        "ENSMUSG00000038418",
                        "ENSMUSG00000038193",
                        "ENSMUSG00000021250",
                        "ENSMUSG00000055148",
                        "ENSMUSG00000003032",
                        "ENSMUSG00000055435",
                        "ENSMUSG00000018899",
                        "ENSMUSG00000071076"
                    ],
                    "target": [],
                    "expression_sum": {
                        "group1": 6.0
                    },
                    "ens_id": "ENSMUSG00000053113",
                    "uniprot_ids": [
                        "O35718"
                    ]
                },
                "ENSMUSG00000001627": {
                    "id": "ENSMUSG00000001627",
                    "type": "Gene",
                    "symbol": "Ifrd1",
                    "source": [
                        "ENSMUSG00000026628",
                        "ENSMUSG00000018899"
                    ],
                    "target": [],
                    "expression_sum": {
                        "group1": 0.0
                    },
                    "ens_id": "ENSMUSG00000001627",
                    "uniprot_ids": [
                        "P19182",
                        "E9Q949",
                        "E9Q1E6",
                        "E9PVS0",
                        "F6TBT6",
                        "E9QA38",
                        "E9QA50"
                    ]
                },
                "ENSMUSG00000021025": {
                    "id": "ENSMUSG00000021025",
                    "type": "Gene",
                    "symbol": "Nfkbia",
                    "source": [
                        "ENSMUSG00000056501",
                        "ENSMUSG00000037868",
                        "ENSMUSG00000023034",
                        "ENSMUSG00000026628",
                        "ENSMUSG00000057098",
                        "ENSMUSG00000018899"
                    ],
                    "target": [],
                    "expression_sum": {
                        "group1": 5.0
                    },
                    "ens_id": "ENSMUSG00000021025",
                    "uniprot_ids": [
                        "Q9Z1E3"
                    ]
                },
                "ENSMUSG00000021127": {
                    "id": "ENSMUSG00000021127",
                    "type": "TF",
                    "symbol": "Zfp36l1",
                    "source": [
                        "ENSMUSG00000056501",
                        "ENSMUSG00000037868",
                        "ENSMUSG00000023034",
                        "ENSMUSG00000022528",
                        "ENSMUSG00000052837",
                        "ENSMUSG00000026628",
                        "ENSMUSG00000000247",
                        "ENSMUSG00000021250",
                        "ENSMUSG00000003545",
                        "ENSMUSG00000055148",
                        "ENSMUSG00000018899"
                    ],
                    "target": [
                        "ENSMUSG00000090698",
                        "ENSMUSG00000026421",
                        "ENSMUSG00000030849",
                        "ENSMUSG00000038742",
                        "ENSMUSG00000026574"
                    ],
                    "expression_sum": {
                        "group1": 6.0
                    },
                    "ens_id": "ENSMUSG00000021127",
                    "uniprot_ids": [
                        "P23950",
                        "A0A1W2P7G3",
                        "A0A1W2P6I1"
                    ]
                },
                "ENSMUSG00000032501": {
                    "id": "ENSMUSG00000032501",
                    "type": "Gene",
                    "symbol": "Trib1",
                    "source": [
                        "ENSMUSG00000056501",
                        "ENSMUSG00000037868",
                        "ENSMUSG00000052837",
                        "ENSMUSG00000026628",
                        "ENSMUSG00000003545",
                        "ENSMUSG00000018899"
                    ],
                    "target": [],
                    "expression_sum": {
                        "group1": 0.0
                    },
                    "ens_id": "ENSMUSG00000032501",
                    "uniprot_ids": [
                        "Q8K4K4"
                    ]
                },
                "ENSMUSG00000042406": {
                    "id": "ENSMUSG00000042406",
                    "type": "TF",
                    "symbol": "Atf4",
                    "source": [
                        "ENSMUSG00000026628"
                    ],
                    "target": [
                        "ENSMUSG00000022836",
                        "ENSMUSG00000035356",
                        "ENSMUSG00000026628",
                        "ENSMUSG00000053113",
                        "ENSMUSG00000018899"
                    ],
                    "expression_sum": {
                        "group1": 1.0
                    },
                    "ens_id": "ENSMUSG00000042406",
                    "uniprot_ids": [
                        "Q06507",
                        "A0A2R8VI82"
                    ]
                },
                "ENSMUSG00000035356": {
                    "id": "ENSMUSG00000035356",
                    "type": "Gene",
                    "symbol": "Nfkbiz",
                    "source": [
                        "ENSMUSG00000041515",
                        "ENSMUSG00000056501",
                        "ENSMUSG00000052684",
                        "ENSMUSG00000037868",
                        "ENSMUSG00000042406",
                        "ENSMUSG00000023034",
                        "ENSMUSG00000052837",
                        "ENSMUSG00000026628",
                        "ENSMUSG00000030103",
                        "ENSMUSG00000038418",
                        "ENSMUSG00000021250",
                        "ENSMUSG00000003032",
                        "ENSMUSG00000018899",
                        "ENSMUSG00000071076"
                    ],
                    "target": [],
                    "expression_sum": {
                        "group1": 1.0
                    },
                    "ens_id": "ENSMUSG00000035356",
                    "uniprot_ids": [
                        "Q9EST8"
                    ]
                },
                "ENSMUSG00000023904": {
                    "id": "ENSMUSG00000023904",
                    "type": "Gene",
                    "symbol": "Hcfc1r1",
                    "source": [
                        "ENSMUSG00000026628",
                        "ENSMUSG00000029322"
                    ],
                    "target": [],
                    "expression_sum": {
                        "group1": 1.0
                    },
                    "ens_id": "ENSMUSG00000023904",
                    "uniprot_ids": [
                        "Q9CYQ5",
                        "J3QPD4"
                    ]
                },
                "ENSMUSG00000024190": {
                    "id": "ENSMUSG00000024190",
                    "type": "Gene",
                    "symbol": "Dusp1",
                    "source": [
                        "ENSMUSG00000023034",
                        "ENSMUSG00000022528",
                        "ENSMUSG00000052837",
                        "ENSMUSG00000026628",
                        "ENSMUSG00000000247",
                        "ENSMUSG00000057098",
                        "ENSMUSG00000021250",
                        "ENSMUSG00000055148",
                        "ENSMUSG00000003545",
                        "ENSMUSG00000008575",
                        "ENSMUSG00000048387",
                        "ENSMUSG00000018899"
                    ],
                    "target": [],
                    "expression_sum": {
                        "group1": 11.0
                    },
                    "ens_id": "ENSMUSG00000024190",
                    "uniprot_ids": [
                        "P28563",
                        "A0A494B924",
                        "A0A494B9K9"
                    ]
                },
                "ENSMUSG00000024014": {
                    "id": "ENSMUSG00000024014",
                    "type": "Gene",
                    "symbol": "Pim1",
                    "source": [
                        "ENSMUSG00000056501",
                        "ENSMUSG00000023034",
                        "ENSMUSG00000052837",
                        "ENSMUSG00000026628",
                        "ENSMUSG00000038418",
                        "ENSMUSG00000021250",
                        "ENSMUSG00000003545",
                        "ENSMUSG00000003032",
                        "ENSMUSG00000018899",
                        "ENSMUSG00000071076"
                    ],
                    "target": [],
                    "expression_sum": {
                        "group1": 1.0
                    },
                    "ens_id": "ENSMUSG00000024014",
                    "uniprot_ids": [
                        "P06803",
                        "A0A3Q4EGX3",
                        "A0A3Q4EGB5"
                    ]
                },
                "ENSMUSG00000073411": {
                    "id": "ENSMUSG00000073411",
                    "type": "Gene",
                    "symbol": "H2-D1",
                    "source": [
                        "ENSMUSG00000032035",
                        "ENSMUSG00000056501",
                        "ENSMUSG00000026628",
                        "ENSMUSG00000057098",
                        "ENSMUSG00000021250",
                        "ENSMUSG00000005583",
                        "ENSMUSG00000055148"
                    ],
                    "target": [],
                    "expression_sum": {
                        "group1": 47.0
                    },
                    "ens_id": "ENSMUSG00000073411",
                    "uniprot_ids": [
                        "P01899",
                        "G3UZP7"
                    ]
                },
                "ENSMUSG00000035678": {
                    "id": "ENSMUSG00000035678",
                    "type": "Gene",
                    "symbol": "Tnfsf9",
                    "source": [
                        "ENSMUSG00000056501",
                        "ENSMUSG00000052684",
                        "ENSMUSG00000052837",
                        "ENSMUSG00000026628",
                        "ENSMUSG00000021250",
                        "ENSMUSG00000018899",
                        "ENSMUSG00000071076"
                    ],
                    "target": [],
                    "expression_sum": {
                        "group1": 0.0
                    },
                    "ens_id": "ENSMUSG00000035678",
                    "uniprot_ids": [
                        "P41274"
                    ]
                },
                "ENSMUSG00000036438": {
                    "id": "ENSMUSG00000036438",
                    "type": "Gene",
                    "symbol": "Calm2",
                    "source": [
                        "ENSMUSG00000023034",
                        "ENSMUSG00000047638",
                        "ENSMUSG00000026628",
                        "ENSMUSG00000005583",
                        "ENSMUSG00000000247",
                        "ENSMUSG00000021250",
                        "ENSMUSG00000029322",
                        "ENSMUSG00000008575",
                        "ENSMUSG00000020484"
                    ],
                    "target": [],
                    "expression_sum": {
                        "group1": 5.0
                    },
                    "ens_id": "ENSMUSG00000036438",
                    "uniprot_ids": [
                        "P0DP26",
                        "P0DP27",
                        "P0DP28",
                        "A0A3Q4EHJ0",
                        "A0A571BE58"
                    ]
                },
                "ENSMUSG00000038418": {
                    "id": "ENSMUSG00000038418",
                    "type": "TF",
                    "symbol": "Egr1",
                    "source": [
                        "ENSMUSG00000052684",
                        "ENSMUSG00000037868",
                        "ENSMUSG00000023034",
                        "ENSMUSG00000022528",
                        "ENSMUSG00000052837",
                        "ENSMUSG00000026628",
                        "ENSMUSG00000000247",
                        "ENSMUSG00000057098",
                        "ENSMUSG00000021250",
                        "ENSMUSG00000003545",
                        "ENSMUSG00000003032",
                        "ENSMUSG00000008575",
                        "ENSMUSG00000018899"
                    ],
                    "target": [
                        "ENSMUSG00000019505",
                        "ENSMUSG00000075706",
                        "ENSMUSG00000040723",
                        "ENSMUSG00000040212",
                        "ENSMUSG00000021917",
                        "ENSMUSG00000023034",
                        "ENSMUSG00000021242",
                        "ENSMUSG00000024014",
                        "ENSMUSG00000028367",
                        "ENSMUSG00000021477",
                        "ENSMUSG00000032314",
                        "ENSMUSG00000053113",
                        "ENSMUSG00000028249",
                        "ENSMUSG00000030934",
                        "ENSMUSG00000025213",
                        "ENSMUSG00000033910",
                        "ENSMUSG00000020315",
                        "ENSMUSG00000018217",
                        "ENSMUSG00000016194",
                        "ENSMUSG00000003161",
                        "ENSMUSG00000019907",
                        "ENSMUSG00000052684",
                        "ENSMUSG00000006800",
                        "ENSMUSG00000022528",
                        "ENSMUSG00000028822",
                        "ENSMUSG00000034868",
                        "ENSMUSG00000032353",
                        "ENSMUSG00000008384",
                        "ENSMUSG00000003032",
                        "ENSMUSG00000042747",
                        "ENSMUSG00000079111",
                        "ENSMUSG00000055148",
                        "ENSMUSG00000021248",
                        "ENSMUSG00000026837",
                        "ENSMUSG00000003038",
                        "ENSMUSG00000032383",
                        "ENSMUSG00000015501",
                        "ENSMUSG00000006369",
                        "ENSMUSG00000040128",
                        "ENSMUSG00000031422",
                        "ENSMUSG00000092274",
                        "ENSMUSG00000002107",
                        "ENSMUSG00000052837",
                        "ENSMUSG00000026628",
                        "ENSMUSG00000020423",
                        "ENSMUSG00000035356",
                        "ENSMUSG00000027706",
                        "ENSMUSG00000029103",
                        "ENSMUSG00000035227",
                        "ENSMUSG00000024048",
                        "ENSMUSG00000007891",
                        "ENSMUSG00000040170",
                        "ENSMUSG00000020571",
                        "ENSMUSG00000031119",
                        "ENSMUSG00000037072",
                        "ENSMUSG00000007872",
                        "ENSMUSG00000008540",
                        "ENSMUSG00000018899",
                        "ENSMUSG00000044786",
                        "ENSMUSG00000020009",
                        "ENSMUSG00000027829",
                        "ENSMUSG00000022400",
                        "ENSMUSG00000037868",
                        "ENSMUSG00000060703",
                        "ENSMUSG00000037499",
                        "ENSMUSG00000035828",
                        "ENSMUSG00000000247",
                        "ENSMUSG00000027828",
                        "ENSMUSG00000029465",
                        "ENSMUSG00000021765",
                        "ENSMUSG00000075254",
                        "ENSMUSG00000023010",
                        "ENSMUSG00000060904",
                        "ENSMUSG00000025351",
                        "ENSMUSG00000074884"
                    ],
                    "expression_sum": {
                        "group1": 8.0
                    },
                    "ens_id": "ENSMUSG00000038418",
                    "uniprot_ids": [
                        "P08046"
                    ]
                },
                "ENSMUSG00000015846": {
                    "id": "ENSMUSG00000015846",
                    "type": "TF",
                    "symbol": "Rxra",
                    "source": [],
                    "target": [
                        "ENSMUSG00000020486",
                        "ENSMUSG00000032035",
                        "ENSMUSG00000026678",
                        "ENSMUSG00000032946",
                        "ENSMUSG00000034353",
                        "ENSMUSG00000024140",
                        "ENSMUSG00000025491",
                        "ENSMUSG00000034845",
                        "ENSMUSG00000001552",
                        "ENSMUSG00000042453",
                        "ENSMUSG00000028132",
                        "ENSMUSG00000021756",
                        "ENSMUSG00000022371",
                        "ENSMUSG00000032179",
                        "ENSMUSG00000000184",
                        "ENSMUSG00000038591",
                        "ENSMUSG00000041577",
                        "ENSMUSG00000000325",
                        "ENSMUSG00000038742",
                        "ENSMUSG00000059588",
                        "ENSMUSG00000028003",
                        "ENSMUSG00000012428",
                        "ENSMUSG00000023336",
                        "ENSMUSG00000069662",
                        "ENSMUSG00000032666",
                        "ENSMUSG00000024065",
                        "ENSMUSG00000006356",
                        "ENSMUSG00000032528",
                        "ENSMUSG00000070407",
                        "ENSMUSG00000020689",
                        "ENSMUSG00000036655",
                        "ENSMUSG00000072625"
                    ],
                    "expression_sum": {
                        "group1": 0.0
                    },
                    "ens_id": "ENSMUSG00000015846",
                    "uniprot_ids": [
                        "P28700",
                        "Q6LC96",
                        "A2AJP2",
                        "A0A5F8MP91",
                        "A0A5F8MQ23"
                    ]
                },
                "ENSMUSG00000041577": {
                    "id": "ENSMUSG00000041577",
                    "type": "Gene",
                    "symbol": "Prelp",
                    "source": [
                        "ENSMUSG00000028639",
                        "ENSMUSG00000029322",
                        "ENSMUSG00000015846",
                        "ENSMUSG00000005583"
                    ],
                    "target": [],
                    "expression_sum": {
                        "group1": 19.0
                    },
                    "ens_id": "ENSMUSG00000041577",
                    "uniprot_ids": [
                        "Q9JK53"
                    ]
                },
                "ENSMUSG00000026678": {
                    "id": "ENSMUSG00000026678",
                    "type": "Gene",
                    "symbol": "Rgs5",
                    "source": [
                        "ENSMUSG00000015846"
                    ],
                    "target": [],
                    "expression_sum": {
                        "group1": 20.0
                    },
                    "ens_id": "ENSMUSG00000026678",
                    "uniprot_ids": [
                        "O08850",
                        "A0A0A6YWD0"
                    ]
                },
                "ENSMUSG00000028132": {
                    "id": "ENSMUSG00000028132",
                    "type": "Gene",
                    "symbol": "Tmem56",
                    "source": [
                        "ENSMUSG00000032035",
                        "ENSMUSG00000015846"
                    ],
                    "target": [],
                    "expression_sum": {
                        "group1": 7.0
                    },
                    "ens_id": "ENSMUSG00000028132",
                    "uniprot_ids": [
                        "Q8CGF5",
                        "D3Z3E6"
                    ]
                },
                "ENSMUSG00000012428": {
                    "id": "ENSMUSG00000012428",
                    "type": "Gene",
                    "symbol": "Steap4",
                    "source": [
                        "ENSMUSG00000015846",
                        "ENSMUSG00000005583"
                    ],
                    "target": [],
                    "expression_sum": {
                        "group1": 11.0
                    },
                    "ens_id": "ENSMUSG00000012428",
                    "uniprot_ids": [
                        "Q923B6"
                    ]
                },
                "ENSMUSG00000042453": {
                    "id": "ENSMUSG00000042453",
                    "type": "Gene",
                    "symbol": "Reln",
                    "source": [
                        "ENSMUSG00000032035",
                        "ENSMUSG00000056501",
                        "ENSMUSG00000052684",
                        "ENSMUSG00000052837",
                        "ENSMUSG00000038193",
                        "ENSMUSG00000015846",
                        "ENSMUSG00000076431",
                        "ENSMUSG00000008575",
                        "ENSMUSG00000020484"
                    ],
                    "target": [],
                    "expression_sum": {
                        "group1": 12.0
                    },
                    "ens_id": "ENSMUSG00000042453",
                    "uniprot_ids": [
                        "Q60841",
                        "F6U2B2"
                    ]
                },
                "ENSMUSG00000000184": {
                    "id": "ENSMUSG00000000184",
                    "type": "Gene",
                    "symbol": "Ccnd2",
                    "source": [
                        "ENSMUSG00000005583",
                        "ENSMUSG00000015846",
                        "ENSMUSG00000000247"
                    ],
                    "target": [],
                    "expression_sum": {
                        "group1": 3.0
                    },
                    "ens_id": "ENSMUSG00000000184",
                    "uniprot_ids": [
                        "P30280",
                        "Q9D8L9",
                        "A0A0J9YU51"
                    ]
                },
                "ENSMUSG00000025491": {
                    "id": "ENSMUSG00000025491",
                    "type": "Gene",
                    "symbol": "Ifitm1",
                    "source": [
                        "ENSMUSG00000015846",
                        "ENSMUSG00000005583"
                    ],
                    "target": [],
                    "expression_sum": {
                        "group1": 23.0
                    },
                    "ens_id": "ENSMUSG00000025491",
                    "uniprot_ids": [
                        "Q9D103"
                    ]
                },
                "ENSMUSG00000069662": {
                    "id": "ENSMUSG00000069662",
                    "type": "Gene",
                    "symbol": "Marcks",
                    "source": [
                        "ENSMUSG00000032035",
                        "ENSMUSG00000038193",
                        "ENSMUSG00000015846",
                        "ENSMUSG00000003032",
                        "ENSMUSG00000005583",
                        "ENSMUSG00000071076"
                    ],
                    "target": [],
                    "expression_sum": {
                        "group1": 4.0
                    },
                    "ens_id": "ENSMUSG00000069662",
                    "uniprot_ids": [
                        "P26645"
                    ]
                },
                "ENSMUSG00000034845": {
                    "id": "ENSMUSG00000034845",
                    "type": "Gene",
                    "symbol": "Plvap",
                    "source": [
                        "ENSMUSG00000032035",
                        "ENSMUSG00000015846"
                    ],
                    "target": [],
                    "expression_sum": {
                        "group1": 37.0
                    },
                    "ens_id": "ENSMUSG00000034845",
                    "uniprot_ids": [
                        "G3X924"
                    ]
                },
                "ENSMUSG00000023336": {
                    "id": "ENSMUSG00000023336",
                    "type": "Gene",
                    "symbol": "Wfdc1",
                    "source": [
                        "ENSMUSG00000032035",
                        "ENSMUSG00000015846"
                    ],
                    "target": [],
                    "expression_sum": {
                        "group1": 4.0
                    },
                    "ens_id": "ENSMUSG00000023336",
                    "uniprot_ids": [
                        "Q9ESH5",
                        "Q9CQZ8"
                    ]
                },
                "ENSMUSG00000072625": {
                    "id": "ENSMUSG00000072625",
                    "type": "Gene",
                    "symbol": "Gdf2",
                    "source": [
                        "ENSMUSG00000021250",
                        "ENSMUSG00000052684",
                        "ENSMUSG00000015846",
                        "ENSMUSG00000056501"
                    ],
                    "target": [],
                    "expression_sum": {
                        "group1": 6.0
                    },
                    "ens_id": "ENSMUSG00000072625",
                    "uniprot_ids": [
                        "Q9WV56"
                    ]
                },
                "ENSMUSG00000038742": {
                    "id": "ENSMUSG00000038742",
                    "type": "Gene",
                    "symbol": "Angptl6",
                    "source": [
                        "ENSMUSG00000015846",
                        "ENSMUSG00000021127"
                    ],
                    "target": [],
                    "expression_sum": {
                        "group1": 10.0
                    },
                    "ens_id": "ENSMUSG00000038742",
                    "uniprot_ids": [
                        "Q8R0Z6"
                    ]
                },
                "ENSMUSG00000032035": {
                    "id": "ENSMUSG00000032035",
                    "type": "TF",
                    "symbol": "Ets1",
                    "source": [
                        "ENSMUSG00000015846"
                    ],
                    "target": [
                        "ENSMUSG00000019505",
                        "ENSMUSG00000005338",
                        "ENSMUSG00000064363",
                        "ENSMUSG00000031447",
                        "ENSMUSG00000021477",
                        "ENSMUSG00000027447",
                        "ENSMUSG00000024909",
                        "ENSMUSG00000034868",
                        "ENSMUSG00000023175",
                        "ENSMUSG00000064354",
                        "ENSMUSG00000026970",
                        "ENSMUSG00000059588",
                        "ENSMUSG00000025130",
                        "ENSMUSG00000025790",
                        "ENSMUSG00000034892",
                        "ENSMUSG00000032231",
                        "ENSMUSG00000023336",
                        "ENSMUSG00000031021",
                        "ENSMUSG00000029426",
                        "ENSMUSG00000029718",
                        "ENSMUSG00000036655",
                        "ENSMUSG00000062825",
                        "ENSMUSG00000020368",
                        "ENSMUSG00000024678",
                        "ENSMUSG00000069601",
                        "ENSMUSG00000034353",
                        "ENSMUSG00000028603",
                        "ENSMUSG00000034845",
                        "ENSMUSG00000022892",
                        "ENSMUSG00000032562",
                        "ENSMUSG00000056025",
                        "ENSMUSG00000021756",
                        "ENSMUSG00000038803",
                        "ENSMUSG00000070436",
                        "ENSMUSG00000029767",
                        "ENSMUSG00000030824",
                        "ENSMUSG00000064351",
                        "ENSMUSG00000021248",
                        "ENSMUSG00000027642",
                        "ENSMUSG00000030249",
                        "ENSMUSG00000029163",
                        "ENSMUSG00000026193",
                        "ENSMUSG00000033880",
                        "ENSMUSG00000022587",
                        "ENSMUSG00000023944",
                        "ENSMUSG00000024065",
                        "ENSMUSG00000029455",
                        "ENSMUSG00000031375",
                        "ENSMUSG00000072235",
                        "ENSMUSG00000036381",
                        "ENSMUSG00000026860",
                        "ENSMUSG00000046330",
                        "ENSMUSG00000020432",
                        "ENSMUSG00000079523",
                        "ENSMUSG00000001123",
                        "ENSMUSG00000060126",
                        "ENSMUSG00000042453",
                        "ENSMUSG00000058569",
                        "ENSMUSG00000026014",
                        "ENSMUSG00000005973",
                        "ENSMUSG00000016534",
                        "ENSMUSG00000060591",
                        "ENSMUSG00000032492",
                        "ENSMUSG00000034707",
                        "ENSMUSG00000049517",
                        "ENSMUSG00000022665",
                        "ENSMUSG00000031661",
                        "ENSMUSG00000061232",
                        "ENSMUSG00000027712",
                        "ENSMUSG00000024048",
                        "ENSMUSG00000069662",
                        "ENSMUSG00000032666",
                        "ENSMUSG00000028108",
                        "ENSMUSG00000004207",
                        "ENSMUSG00000020205",
                        "ENSMUSG00000035242",
                        "ENSMUSG00000034708",
                        "ENSMUSG00000026478",
                        "ENSMUSG00000032528",
                        "ENSMUSG00000070407",
                        "ENSMUSG00000020689",
                        "ENSMUSG00000026223",
                        "ENSMUSG00000029076",
                        "ENSMUSG00000022971",
                        "ENSMUSG00000074884",
                        "ENSMUSG00000054808",
                        "ENSMUSG00000022108",
                        "ENSMUSG00000041736",
                        "ENSMUSG00000028132",
                        "ENSMUSG00000027248",
                        "ENSMUSG00000020585",
                        "ENSMUSG00000032179",
                        "ENSMUSG00000025492",
                        "ENSMUSG00000046402",
                        "ENSMUSG00000034158",
                        "ENSMUSG00000055447",
                        "ENSMUSG00000000740",
                        "ENSMUSG00000007892",
                        "ENSMUSG00000027523",
                        "ENSMUSG00000028618",
                        "ENSMUSG00000032383",
                        "ENSMUSG00000035530",
                        "ENSMUSG00000047907",
                        "ENSMUSG00000073411",
                        "ENSMUSG00000048758",
                        "ENSMUSG00000022708",
                        "ENSMUSG00000029322",
                        "ENSMUSG00000019929",
                        "ENSMUSG00000060802",
                        "ENSMUSG00000001847",
                        "ENSMUSG00000000247",
                        "ENSMUSG00000030849",
                        "ENSMUSG00000020902",
                        "ENSMUSG00000073489",
                        "ENSMUSG00000024109",
                        "ENSMUSG00000058135"
                    ],
                    "expression_sum": {
                        "group1": 1.0
                    },
                    "ens_id": "ENSMUSG00000032035",
                    "uniprot_ids": [
                        "P27577",
                        "V9GXE2",
                        "E9PWI8",
                        "V9GX28",
                        "A0A5F8MPR7"
                    ]
                },
                "ENSMUSG00000032179": {
                    "id": "ENSMUSG00000032179",
                    "type": "Gene",
                    "symbol": "Bmp5",
                    "source": [
                        "ENSMUSG00000032035",
                        "ENSMUSG00000015846",
                        "ENSMUSG00000056501",
                        "ENSMUSG00000000247"
                    ],
                    "target": [],
                    "expression_sum": {
                        "group1": 4.0
                    },
                    "ens_id": "ENSMUSG00000032179",
                    "uniprot_ids": [
                        "P49003"
                    ]
                },
                "ENSMUSG00000032528": {
                    "id": "ENSMUSG00000032528",
                    "type": "Gene",
                    "symbol": "Vipr1",
                    "source": [
                        "ENSMUSG00000032035",
                        "ENSMUSG00000015846"
                    ],
                    "target": [],
                    "expression_sum": {
                        "group1": 4.0
                    },
                    "ens_id": "ENSMUSG00000032528",
                    "uniprot_ids": [
                        "P97751"
                    ]
                },
                "ENSMUSG00000070407": {
                    "id": "ENSMUSG00000070407",
                    "type": "Gene",
                    "symbol": "Hs3st3b1",
                    "source": [
                        "ENSMUSG00000032035",
                        "ENSMUSG00000015846"
                    ],
                    "target": [],
                    "expression_sum": {
                        "group1": 2.0
                    },
                    "ens_id": "ENSMUSG00000070407",
                    "uniprot_ids": [
                        "Q9QZS6"
                    ]
                },
                "ENSMUSG00000020486": {
                    "id": "ENSMUSG00000020486",
                    "type": "Gene",
                    "symbol": "Sept4",
                    "source": [
                        "ENSMUSG00000052684",
                        "ENSMUSG00000028639",
                        "ENSMUSG00000015846",
                        "ENSMUSG00000005583",
                        "ENSMUSG00000071076"
                    ],
                    "target": [],
                    "expression_sum": {
                        "group1": 11.0
                    },
                    "ens_id": "ENSMUSG00000020486",
                    "uniprot_ids": [
                        "Q5ND19",
                        "P28661",
                        "A0A5F8MP96",
                        "Q5ND13",
                        "Q5ND09"
                    ]
                },
                "ENSMUSG00000020689": {
                    "id": "ENSMUSG00000020689",
                    "type": "Gene",
                    "symbol": "Itgb3",
                    "source": [
                        "ENSMUSG00000032035",
                        "ENSMUSG00000015846"
                    ],
                    "target": [],
                    "expression_sum": {
                        "group1": 1.0
                    },
                    "ens_id": "ENSMUSG00000020689",
                    "uniprot_ids": [
                        "O54890"
                    ]
                },
                "ENSMUSG00000036655": {
                    "id": "ENSMUSG00000036655",
                    "type": "Gene",
                    "symbol": "Colec11",
                    "source": [
                        "ENSMUSG00000032035",
                        "ENSMUSG00000056501",
                        "ENSMUSG00000052684",
                        "ENSMUSG00000038193",
                        "ENSMUSG00000021250",
                        "ENSMUSG00000015846"
                    ],
                    "target": [],
                    "expression_sum": {
                        "group1": 48.0
                    },
                    "ens_id": "ENSMUSG00000036655",
                    "uniprot_ids": [
                        "A0A0R4J0M6",
                        "A0A1Y7VKG6",
                        "A0A1Y7VLI6"
                    ]
                },
                "ENSMUSG00000006356": {
                    "id": "ENSMUSG00000006356",
                    "type": "Gene",
                    "symbol": "Crip2",
                    "source": [
                        "ENSMUSG00000047638",
                        "ENSMUSG00000057098",
                        "ENSMUSG00000029322",
                        "ENSMUSG00000015846",
                        "ENSMUSG00000008575",
                        "ENSMUSG00000005583"
                    ],
                    "target": [],
                    "expression_sum": {
                        "group1": 11.0
                    },
                    "ens_id": "ENSMUSG00000006356",
                    "uniprot_ids": [
                        "Q9DCT8",
                        "A0A0G2JF37"
                    ]
                },
                "ENSMUSG00000038591": {
                    "id": "ENSMUSG00000038591",
                    "type": "Gene",
                    "symbol": "Colec10",
                    "source": [
                        "ENSMUSG00000015846"
                    ],
                    "target": [],
                    "expression_sum": {
                        "group1": 7.0
                    },
                    "ens_id": "ENSMUSG00000038591",
                    "uniprot_ids": [
                        "Q8CF98"
                    ]
                },
                "ENSMUSG00000022371": {
                    "id": "ENSMUSG00000022371",
                    "type": "Gene",
                    "symbol": "Col14a1",
                    "source": [
                        "ENSMUSG00000026872",
                        "ENSMUSG00000038193",
                        "ENSMUSG00000015846",
                        "ENSMUSG00000003032",
                        "ENSMUSG00000005583"
                    ],
                    "target": [],
                    "expression_sum": {
                        "group1": 14.0
                    },
                    "ens_id": "ENSMUSG00000022371",
                    "uniprot_ids": [
                        "Q80X19",
                        "B7ZNH7",
                        "K3W4R4",
                        "F7D5Y4"
                    ]
                },
                "ENSMUSG00000024065": {
                    "id": "ENSMUSG00000024065",
                    "type": "Gene",
                    "symbol": "Ehd3",
                    "source": [
                        "ENSMUSG00000032035",
                        "ENSMUSG00000015846",
                        "ENSMUSG00000052684",
                        "ENSMUSG00000000247"
                    ],
                    "target": [],
                    "expression_sum": {
                        "group1": 6.0
                    },
                    "ens_id": "ENSMUSG00000024065",
                    "uniprot_ids": [
                        "Q9QXY6"
                    ]
                },
                "ENSMUSG00000024140": {
                    "id": "ENSMUSG00000024140",
                    "type": "TF",
                    "symbol": "Epas1",
                    "source": [
                        "ENSMUSG00000032238",
                        "ENSMUSG00000052684",
                        "ENSMUSG00000005583",
                        "ENSMUSG00000015846",
                        "ENSMUSG00000008575",
                        "ENSMUSG00000028565"
                    ],
                    "target": [
                        "ENSMUSG00000054452",
                        "ENSMUSG00000032420",
                        "ENSMUSG00000046330",
                        "ENSMUSG00000049439"
                    ],
                    "expression_sum": {
                        "group1": 2.0
                    },
                    "ens_id": "ENSMUSG00000024140",
                    "uniprot_ids": [
                        "P97481"
                    ]
                },
                "ENSMUSG00000032946": {
                    "id": "ENSMUSG00000032946",
                    "type": "Gene",
                    "symbol": "Rasgrp2",
                    "source": [
                        "ENSMUSG00000047638",
                        "ENSMUSG00000000247",
                        "ENSMUSG00000053477",
                        "ENSMUSG00000015846",
                        "ENSMUSG00000005583"
                    ],
                    "target": [],
                    "expression_sum": {
                        "group1": 2.0
                    },
                    "ens_id": "ENSMUSG00000032946",
                    "uniprot_ids": [
                        "Q9QUG9",
                        "D3YZP1",
                        "D3YZP2",
                        "D3YZX2",
                        "D3Z2F9",
                        "D3Z3N3",
                        "D3YXD6",
                        "D6RDD3",
                        "D3YZP4"
                    ]
                },
                "ENSMUSG00000000247": {
                    "id": "ENSMUSG00000000247",
                    "type": "TF",
                    "symbol": "Lhx2",
                    "source": [
                        "ENSMUSG00000032035",
                        "ENSMUSG00000056501",
                        "ENSMUSG00000052684",
                        "ENSMUSG00000023034",
                        "ENSMUSG00000052837",
                        "ENSMUSG00000038418",
                        "ENSMUSG00000021250",
                        "ENSMUSG00000038193",
                        "ENSMUSG00000071076"
                    ],
                    "target": [
                        "ENSMUSG00000019539",
                        "ENSMUSG00000019505",
                        "ENSMUSG00000024063",
                        "ENSMUSG00000059291",
                        "ENSMUSG00000014077",
                        "ENSMUSG00000058546",
                        "ENSMUSG00000028639",
                        "ENSMUSG00000031812",
                        "ENSMUSG00000021477",
                        "ENSMUSG00000026457",
                        "ENSMUSG00000022283",
                        "ENSMUSG00000068523",
                        "ENSMUSG00000040952",
                        "ENSMUSG00000048076",
                        "ENSMUSG00000030695",
                        "ENSMUSG00000041881",
                        "ENSMUSG00000053560",
                        "ENSMUSG00000025967",
                        "ENSMUSG00000026939",
                        "ENSMUSG00000030744",
                        "ENSMUSG00000036438",
                        "ENSMUSG00000026238",
                        "ENSMUSG00000000325",
                        "ENSMUSG00000060036",
                        "ENSMUSG00000008668",
                        "ENSMUSG00000061787",
                        "ENSMUSG00000038717",
                        "ENSMUSG00000020372",
                        "ENSMUSG00000041417",
                        "ENSMUSG00000008682",
                        "ENSMUSG00000023175",
                        "ENSMUSG00000021127",
                        "ENSMUSG00000026970",
                        "ENSMUSG00000031198",
                        "ENSMUSG00000023861",
                        "ENSMUSG00000061904",
                        "ENSMUSG00000034892",
                        "ENSMUSG00000022010",
                        "ENSMUSG00000005161",
                        "ENSMUSG00000020612",
                        "ENSMUSG00000032231",
                        "ENSMUSG00000071415",
                        "ENSMUSG00000021660",
                        "ENSMUSG00000061477",
                        "ENSMUSG00000060743",
                        "ENSMUSG00000007872",
                        "ENSMUSG00000056201",
                        "ENSMUSG00000020738",
                        "ENSMUSG00000022884",
                        "ENSMUSG00000061983",
                        "ENSMUSG00000004980",
                        "ENSMUSG00000037805",
                        "ENSMUSG00000027750",
                        "ENSMUSG00000006304",
                        "ENSMUSG00000028081",
                        "ENSMUSG00000063316",
                        "ENSMUSG00000055302",
                        "ENSMUSG00000017404",
                        "ENSMUSG00000070493",
                        "ENSMUSG00000021546",
                        "ENSMUSG00000046364",
                        "ENSMUSG00000004070",
                        "ENSMUSG00000022312",
                        "ENSMUSG00000060636",
                        "ENSMUSG00000055839",
                        "ENSMUSG00000014294",
                        "ENSMUSG00000064370",
                        "ENSMUSG00000068874",
                        "ENSMUSG00000037999",
                        "ENSMUSG00000069601",
                        "ENSMUSG00000028603",
                        "ENSMUSG00000042043",
                        "ENSMUSG00000037742",
                        "ENSMUSG00000025781",
                        "ENSMUSG00000022892",
                        "ENSMUSG00000032562",
                        "ENSMUSG00000025511",
                        "ENSMUSG00000029810",
                        "ENSMUSG00000038803",
                        "ENSMUSG00000052684",
                        "ENSMUSG00000012405",
                        "ENSMUSG00000000184",
                        "ENSMUSG00000020719",
                        "ENSMUSG00000036371",
                        "ENSMUSG00000090862",
                        "ENSMUSG00000021807",
                        "ENSMUSG00000022051",
                        "ENSMUSG00000030824",
                        "ENSMUSG00000064351",
                        "ENSMUSG00000027642",
                        "ENSMUSG00000003970",
                        "ENSMUSG00000003617",
                        "ENSMUSG00000021870",
                        "ENSMUSG00000018326",
                        "ENSMUSG00000020460",
                        "ENSMUSG00000035885",
                        "ENSMUSG00000027706",
                        "ENSMUSG00000055044",
                        "ENSMUSG00000029781",
                        "ENSMUSG00000042812",
                        "ENSMUSG00000025508",
                        "ENSMUSG00000063882",
                        "ENSMUSG00000025290",
                        "ENSMUSG00000039105",
                        "ENSMUSG00000037712",
                        "ENSMUSG00000009927",
                        "ENSMUSG00000033880",
                        "ENSMUSG00000031353",
                        "ENSMUSG00000045128",
                        "ENSMUSG00000022587",
                        "ENSMUSG00000025794",
                        "ENSMUSG00000023944",
                        "ENSMUSG00000024065",
                        "ENSMUSG00000023367",
                        "ENSMUSG00000024608",
                        "ENSMUSG00000001687",
                        "ENSMUSG00000029713",
                        "ENSMUSG00000039001",
                        "ENSMUSG00000036381",
                        "ENSMUSG00000006333",
                        "ENSMUSG00000058600",
                        "ENSMUSG00000062647",
                        "ENSMUSG00000010406",
                        "ENSMUSG00000030432",
                        "ENSMUSG00000046330",
                        "ENSMUSG00000074129",
                        "ENSMUSG00000090733",
                        "ENSMUSG00000031818",
                        "ENSMUSG00000020432",
                        "ENSMUSG00000010376",
                        "ENSMUSG00000002778",
                        "ENSMUSG00000032946",
                        "ENSMUSG00000098274",
                        "ENSMUSG00000027404",
                        "ENSMUSG00000016559",
                        "ENSMUSG00000060126",
                        "ENSMUSG00000003072",
                        "ENSMUSG00000061315",
                        "ENSMUSG00000057322",
                        "ENSMUSG00000027673",
                        "ENSMUSG00000012848",
                        "ENSMUSG00000060591",
                        "ENSMUSG00000023942",
                        "ENSMUSG00000049517",
                        "ENSMUSG00000025362",
                        "ENSMUSG00000019960",
                        "ENSMUSG00000044533",
                        "ENSMUSG00000029614",
                        "ENSMUSG00000022136",
                        "ENSMUSG00000025428",
                        "ENSMUSG00000073702",
                        "ENSMUSG00000003814",
                        "ENSMUSG00000062006",
                        "ENSMUSG00000062683",
                        "ENSMUSG00000040128",
                        "ENSMUSG00000032216",
                        "ENSMUSG00000079435",
                        "ENSMUSG00000047215",
                        "ENSMUSG00000062270",
                        "ENSMUSG00000022450",
                        "ENSMUSG00000041571",
                        "ENSMUSG00000053565",
                        "ENSMUSG00000032666",
                        "ENSMUSG00000004207",
                        "ENSMUSG00000031029",
                        "ENSMUSG00000028673",
                        "ENSMUSG00000024576",
                        "ENSMUSG00000035242",
                        "ENSMUSG00000050708",
                        "ENSMUSG00000014769",
                        "ENSMUSG00000015656",
                        "ENSMUSG00000067288",
                        "ENSMUSG00000058558",
                        "ENSMUSG00000029076",
                        "ENSMUSG00000056851",
                        "ENSMUSG00000022971",
                        "ENSMUSG00000052146",
                        "ENSMUSG00000060938",
                        "ENSMUSG00000047675",
                        "ENSMUSG00000025393",
                        "ENSMUSG00000034994",
                        "ENSMUSG00000041841",
                        "ENSMUSG00000067274",
                        "ENSMUSG00000054808",
                        "ENSMUSG00000024308",
                        "ENSMUSG00000071644",
                        "ENSMUSG00000057863",
                        "ENSMUSG00000026566",
                        "ENSMUSG00000022108",
                        "ENSMUSG00000032288",
                        "ENSMUSG00000014313",
                        "ENSMUSG00000024248",
                        "ENSMUSG00000028266",
                        "ENSMUSG00000024953",
                        "ENSMUSG00000030057",
                        "ENSMUSG00000041736",
                        "ENSMUSG00000045690",
                        "ENSMUSG00000041560",
                        "ENSMUSG00000005881",
                        "ENSMUSG00000049751",
                        "ENSMUSG00000001289",
                        "ENSMUSG00000024678",
                        "ENSMUSG00000036751",
                        "ENSMUSG00000032179",
                        "ENSMUSG00000013593",
                        "ENSMUSG00000008683",
                        "ENSMUSG00000055762",
                        "ENSMUSG00000043716",
                        "ENSMUSG00000021250",
                        "ENSMUSG00000017778",
                        "ENSMUSG00000055447",
                        "ENSMUSG00000022890",
                        "ENSMUSG00000000740",
                        "ENSMUSG00000007892",
                        "ENSMUSG00000027523",
                        "ENSMUSG00000024190",
                        "ENSMUSG00000028618",
                        "ENSMUSG00000057841",
                        "ENSMUSG00000079641",
                        "ENSMUSG00000027593",
                        "ENSMUSG00000035530",
                        "ENSMUSG00000028757",
                        "ENSMUSG00000059070",
                        "ENSMUSG00000031532",
                        "ENSMUSG00000027620",
                        "ENSMUSG00000047907",
                        "ENSMUSG00000052837",
                        "ENSMUSG00000048758",
                        "ENSMUSG00000029632",
                        "ENSMUSG00000022708",
                        "ENSMUSG00000028234",
                        "ENSMUSG00000093674",
                        "ENSMUSG00000028936",
                        "ENSMUSG00000042682",
                        "ENSMUSG00000044786",
                        "ENSMUSG00000028495",
                        "ENSMUSG00000059005",
                        "ENSMUSG00000028478",
                        "ENSMUSG00000071076",
                        "ENSMUSG00000041453",
                        "ENSMUSG00000003429",
                        "ENSMUSG00000018293",
                        "ENSMUSG00000029465",
                        "ENSMUSG00000038418",
                        "ENSMUSG00000030849",
                        "ENSMUSG00000021134",
                        "ENSMUSG00000000563",
                        "ENSMUSG00000031633",
                        "ENSMUSG00000037563",
                        "ENSMUSG00000032399"
                    ],
                    "expression_sum": {
                        "group1": 2.0
                    },
                    "ens_id": "ENSMUSG00000000247",
                    "uniprot_ids": [
                        "Q9Z0S2",
                        "F6Z9H5",
                        "A0A0A0MQK9",
                        "F6SM03",
                        "H3BKI3"
                    ]
                },
                "ENSMUSG00000043716": {
                    "id": "ENSMUSG00000043716",
                    "type": "Gene",
                    "symbol": "Rpl7",
                    "source": [
                        "ENSMUSG00000022528",
                        "ENSMUSG00000000247",
                        "ENSMUSG00000057098",
                        "ENSMUSG00000038193",
                        "ENSMUSG00000048387"
                    ],
                    "target": [],
                    "expression_sum": {
                        "group1": 17.0
                    },
                    "ens_id": "ENSMUSG00000043716",
                    "uniprot_ids": [
                        "P14148",
                        "F6XI62"
                    ]
                },
                "ENSMUSG00000073702": {
                    "id": "ENSMUSG00000073702",
                    "type": "Gene",
                    "symbol": "Rpl31",
                    "source": [
                        "ENSMUSG00000057098",
                        "ENSMUSG00000048387",
                        "ENSMUSG00000000247"
                    ],
                    "target": [],
                    "expression_sum": {
                        "group1": 18.0
                    },
                    "ens_id": "ENSMUSG00000073702",
                    "uniprot_ids": [
                        "P62900",
                        "A0A0A6YXL3",
                        "A0A0A6YX26"
                    ]
                },
                "ENSMUSG00000025967": {
                    "id": "ENSMUSG00000025967",
                    "type": "Gene",
                    "symbol": "Eef1b2",
                    "source": [
                        "ENSMUSG00000057098",
                        "ENSMUSG00000000247"
                    ],
                    "target": [],
                    "expression_sum": {
                        "group1": 4.0
                    },
                    "ens_id": "ENSMUSG00000025967",
                    "uniprot_ids": [
                        "O70251",
                        "A0A087WS46",
                        "M0QW60",
                        "M0QWK5",
                        "G3UZ47",
                        "G3UX43",
                        "M0QWH8"
                    ]
                },
                "ENSMUSG00000046330": {
                    "id": "ENSMUSG00000046330",
                    "type": "Gene",
                    "symbol": "Rpl37a",
                    "source": [
                        "ENSMUSG00000032035",
                        "ENSMUSG00000000247",
                        "ENSMUSG00000038193",
                        "ENSMUSG00000024140",
                        "ENSMUSG00000005583",
                        "ENSMUSG00000048387"
                    ],
                    "target": [],
                    "expression_sum": {
                        "group1": 34.0
                    },
                    "ens_id": "ENSMUSG00000046330",
                    "uniprot_ids": [
                        "P61514",
                        "A0A1D5RL86"
                    ]
                },
                "ENSMUSG00000006304": {
                    "id": "ENSMUSG00000006304",
                    "type": "Gene",
                    "symbol": "Arpc2",
                    "source": [
                        "ENSMUSG00000057098",
                        "ENSMUSG00000029322",
                        "ENSMUSG00000000247"
                    ],
                    "target": [],
                    "expression_sum": {
                        "group1": 3.0
                    },
                    "ens_id": "ENSMUSG00000006304",
                    "uniprot_ids": [
                        "Q9CVB6",
                        "D3YXG6",
                        "A0A087WRT2"
                    ]
                },
                "ENSMUSG00000026238": {
                    "id": "ENSMUSG00000026238",
                    "type": "Gene",
                    "symbol": "Ptma",
                    "source": [
                        "ENSMUSG00000025498",
                        "ENSMUSG00000047638",
                        "ENSMUSG00000000247",
                        "ENSMUSG00000057098",
                        "ENSMUSG00000029322"
                    ],
                    "target": [],
                    "expression_sum": {
                        "group1": 18.0
                    },
                    "ens_id": "ENSMUSG00000026238",
                    "uniprot_ids": [
                        "P26350",
                        "A0A087WQN2",
                        "A0A087WP98",
                        "A0A087WPN6"
                    ]
                },
                "ENSMUSG00000026457": {
                    "id": "ENSMUSG00000026457",
                    "type": "Gene",
                    "symbol": "Adipor1",
                    "source": [
                        "ENSMUSG00000000247"
                    ],
                    "target": [],
                    "expression_sum": {
                        "group1": 1.0
                    },
                    "ens_id": "ENSMUSG00000026457",
                    "uniprot_ids": [
                        "Q91VH1"
                    ]
                },
                "ENSMUSG00000032666": {
                    "id": "ENSMUSG00000032666",
                    "type": "Gene",
                    "symbol": "1700025G04Rik",
                    "source": [
                        "ENSMUSG00000032035",
                        "ENSMUSG00000038193",
                        "ENSMUSG00000015846",
                        "ENSMUSG00000000247"
                    ],
                    "target": [],
                    "expression_sum": {
                        "group1": 2.0
                    },
                    "ens_id": "ENSMUSG00000032666",
                    "uniprot_ids": [
                        "Q8K207",
                        "A0A0A0MQF7"
                    ]
                },
                "ENSMUSG00000026566": {
                    "id": "ENSMUSG00000026566",
                    "type": "Gene",
                    "symbol": "Mpzl1",
                    "source": [
                        "ENSMUSG00000052534",
                        "ENSMUSG00000038193",
                        "ENSMUSG00000000247"
                    ],
                    "target": [],
                    "expression_sum": {
                        "group1": 1.0
                    },
                    "ens_id": "ENSMUSG00000026566",
                    "uniprot_ids": [
                        "Q3TEW6",
                        "A0A0A6YWA2",
                        "A0A0A6YXL8",
                        "A0A0A6YXX8",
                        "A0A0A6YX14",
                        "A0A0A6YW22",
                        "A0A0A6YXW1",
                        "A0A0R4J0V2"
                    ]
                },
                "ENSMUSG00000013593": {
                    "id": "ENSMUSG00000013593",
                    "type": "Gene",
                    "symbol": "Ndufs2",
                    "source": [
                        "ENSMUSG00000029322",
                        "ENSMUSG00000000247"
                    ],
                    "target": [],
                    "expression_sum": {
                        "group1": 1.0
                    },
                    "ens_id": "ENSMUSG00000013593",
                    "uniprot_ids": [
                        "Q91WD5",
                        "A0A0A6YXD3",
                        "A0A0A6YW30",
                        "D3YXT0"
                    ]
                },
                "ENSMUSG00000060743": {
                    "id": "ENSMUSG00000060743",
                    "type": "Gene",
                    "symbol": "H3f3a",
                    "source": [
                        "ENSMUSG00000057098",
                        "ENSMUSG00000047638",
                        "ENSMUSG00000000247"
                    ],
                    "target": [],
                    "expression_sum": {
                        "group1": 7.0
                    },
                    "ens_id": "ENSMUSG00000060743",
                    "uniprot_ids": [
                        "P84244",
                        "E0CYN1",
                        "E0CYR7",
                        "E0CZ27",
                        "F8WI35"
                    ]
                },
                "ENSMUSG00000025781": {
                    "id": "ENSMUSG00000025781",
                    "type": "Gene",
                    "symbol": "Atp5c1",
                    "source": [
                        "ENSMUSG00000057098",
                        "ENSMUSG00000000247"
                    ],
                    "target": [],
                    "expression_sum": {
                        "group1": 2.0
                    },
                    "ens_id": "ENSMUSG00000025781",
                    "uniprot_ids": [
                        "Q91VR2",
                        "Q8C2Q8",
                        "A2AKV2",
                        "A2AKV3",
                        "A2AKV1",
                        "A2AKV0",
                        "A2AKU9"
                    ]
                },
                "ENSMUSG00000026939": {
                    "id": "ENSMUSG00000026939",
                    "type": "Gene",
                    "symbol": "Tmem141",
                    "source": [
                        "ENSMUSG00000000247"
                    ],
                    "target": [],
                    "expression_sum": {
                        "group1": 1.0
                    },
                    "ens_id": "ENSMUSG00000026939",
                    "uniprot_ids": [
                        "A2AJB2",
                        "F8WGV9"
                    ]
                },
                "ENSMUSG00000062647": {
                    "id": "ENSMUSG00000062647",
                    "type": "Gene",
                    "symbol": "Rpl7a",
                    "source": [
                        "ENSMUSG00000022528",
                        "ENSMUSG00000000247",
                        "ENSMUSG00000057098",
                        "ENSMUSG00000038193",
                        "ENSMUSG00000005583",
                        "ENSMUSG00000031965",
                        "ENSMUSG00000053007"
                    ],
                    "target": [],
                    "expression_sum": {
                        "group1": 11.0
                    },
                    "ens_id": "ENSMUSG00000062647",
                    "uniprot_ids": [
                        "P12970"
                    ]
                },
                "ENSMUSG00000026970": {
                    "id": "ENSMUSG00000026970",
                    "type": "Gene",
                    "symbol": "Rbms1",
                    "source": [
                        "ENSMUSG00000057098",
                        "ENSMUSG00000032035",
                        "ENSMUSG00000038193",
                        "ENSMUSG00000000247"
                    ],
                    "target": [],
                    "expression_sum": {
                        "group1": 3.0
                    },
                    "ens_id": "ENSMUSG00000026970",
                    "uniprot_ids": [
                        "Q91W59",
                        "E9PZ21"
                    ]
                },
                "ENSMUSG00000059005": {
                    "id": "ENSMUSG00000059005",
                    "type": "Gene",
                    "symbol": "Hnrnpa3",
                    "source": [
                        "ENSMUSG00000057098",
                        "ENSMUSG00000000247"
                    ],
                    "target": [],
                    "expression_sum": {
                        "group1": 2.0
                    },
                    "ens_id": "ENSMUSG00000059005",
                    "uniprot_ids": [
                        "Q8BG05",
                        "A2AL12",
                        "A2AL13"
                    ]
                },
                "ENSMUSG00000014077": {
                    "id": "ENSMUSG00000014077",
                    "type": "Gene",
                    "symbol": "Chp1",
                    "source": [
                        "ENSMUSG00000000247"
                    ],
                    "target": [],
                    "expression_sum": {
                        "group1": 1.0
                    },
                    "ens_id": "ENSMUSG00000014077",
                    "uniprot_ids": [
                        "P61022",
                        "B0R091",
                        "B0R092"
                    ]
                },
                "ENSMUSG00000027404": {
                    "id": "ENSMUSG00000027404",
                    "type": "Gene",
                    "symbol": "Snrpb",
                    "source": [
                        "ENSMUSG00000000247"
                    ],
                    "target": [],
                    "expression_sum": {
                        "group1": 2.0
                    },
                    "ens_id": "ENSMUSG00000027404",
                    "uniprot_ids": [
                        "P27048",
                        "A0A0G2JGN4"
                    ]
                },
                "ENSMUSG00000005881": {
                    "id": "ENSMUSG00000005881",
                    "type": "Gene",
                    "symbol": "Ergic3",
                    "source": [
                        "ENSMUSG00000057098",
                        "ENSMUSG00000038193",
                        "ENSMUSG00000005583",
                        "ENSMUSG00000000247"
                    ],
                    "target": [],
                    "expression_sum": {
                        "group1": 3.0
                    },
                    "ens_id": "ENSMUSG00000005881",
                    "uniprot_ids": [
                        "Q9CQE7",
                        "F6UIS1",
                        "F6RK81"
                    ]
                },
                "ENSMUSG00000027620": {
                    "id": "ENSMUSG00000027620",
                    "type": "Gene",
                    "symbol": "Rbm39",
                    "source": [
                        "ENSMUSG00000057098",
                        "ENSMUSG00000000247"
                    ],
                    "target": [],
                    "expression_sum": {
                        "group1": 4.0
                    },
                    "ens_id": "ENSMUSG00000027620",
                    "uniprot_ids": [
                        "Q8VH51",
                        "D6RCZ8",
                        "B7ZD63",
                        "B7ZD64",
                        "E9Q8F0",
                        "E9Q999",
                        "D6RJ85",
                        "E9PZF9",
                        "B7ZD61",
                        "F7AA45"
                    ]
                },
                "ENSMUSG00000027642": {
                    "id": "ENSMUSG00000027642",
                    "type": "Gene",
                    "symbol": "Rpn2",
                    "source": [
                        "ENSMUSG00000032035",
                        "ENSMUSG00000022528",
                        "ENSMUSG00000000247",
                        "ENSMUSG00000038193",
                        "ENSMUSG00000005583"
                    ],
                    "target": [],
                    "expression_sum": {
                        "group1": 3.0
                    },
                    "ens_id": "ENSMUSG00000027642",
                    "uniprot_ids": [
                        "Q9DBG6",
                        "A2ACG7"
                    ]
                },
                "ENSMUSG00000018326": {
                    "id": "ENSMUSG00000018326",
                    "type": "Gene",
                    "symbol": "Ywhab",
                    "source": [
                        "ENSMUSG00000057098",
                        "ENSMUSG00000000247"
                    ],
                    "target": [],
                    "expression_sum": {
                        "group1": 2.0
                    },
                    "ens_id": "ENSMUSG00000018326",
                    "uniprot_ids": [
                        "Q9CQV8",
                        "A2A5N1"
                    ]
                },
                "ENSMUSG00000047907": {
                    "id": "ENSMUSG00000047907",
                    "type": "Gene",
                    "symbol": "Tshz2",
                    "source": [
                        "ENSMUSG00000032035",
                        "ENSMUSG00000000247",
                        "ENSMUSG00000038193",
                        "ENSMUSG00000003032",
                        "ENSMUSG00000005583",
                        "ENSMUSG00000030551"
                    ],
                    "target": [],
                    "expression_sum": {
                        "group1": 5.0
                    },
                    "ens_id": "ENSMUSG00000047907",
                    "uniprot_ids": [
                        "Q68FE9",
                        "Q8K350",
                        "A0A0A0MQI3",
                        "A0A087WS38"
                    ]
                },
                "ENSMUSG00000027523": {
                    "id": "ENSMUSG00000027523",
                    "type": "Gene",
                    "symbol": "Gnas",
                    "source": [
                        "ENSMUSG00000057098",
                        "ENSMUSG00000032035",
                        "ENSMUSG00000047638",
                        "ENSMUSG00000000247"
                    ],
                    "target": [],
                    "expression_sum": {
                        "group1": 13.0
                    },
                    "ens_id": "ENSMUSG00000027523",
                    "uniprot_ids": [
                        "Q6R0H6",
                        "Q6R0H7",
                        "P63094",
                        "Q9Z0F1",
                        "Z4YKV1",
                        "A6PW71",
                        "A6PW70",
                        "A0A571BGH5",
                        "A0A571BDL4",
                        "A0A571BEM2",
                        "A0A571BE25",
                        "A0A571BE38",
                        "A0A571BEG2",
                        "A0A571BEI3",
                        "A2A610"
                    ]
                },
                "ENSMUSG00000039001": {
                    "id": "ENSMUSG00000039001",
                    "type": "Gene",
                    "symbol": "Rps21",
                    "source": [
                        "ENSMUSG00000022528",
                        "ENSMUSG00000000247",
                        "ENSMUSG00000057098",
                        "ENSMUSG00000038193",
                        "ENSMUSG00000048387"
                    ],
                    "target": [],
                    "expression_sum": {
                        "group1": 13.0
                    },
                    "ens_id": "ENSMUSG00000039001",
                    "uniprot_ids": [
                        "Q9CQR2"
                    ]
                },
                "ENSMUSG00000079641": {
                    "id": "ENSMUSG00000079641",
                    "type": "Gene",
                    "symbol": "Rpl39",
                    "source": [
                        "ENSMUSG00000057098",
                        "ENSMUSG00000038193",
                        "ENSMUSG00000005583",
                        "ENSMUSG00000000247"
                    ],
                    "target": [],
                    "expression_sum": {
                        "group1": 27.0
                    },
                    "ens_id": "ENSMUSG00000079641",
                    "uniprot_ids": [
                        "P62892"
                    ]
                },
                "ENSMUSG00000008682": {
                    "id": "ENSMUSG00000008682",
                    "type": "Gene",
                    "symbol": "Rpl10",
                    "source": [
                        "ENSMUSG00000023034",
                        "ENSMUSG00000000247",
                        "ENSMUSG00000038193",
                        "ENSMUSG00000005583",
                        "ENSMUSG00000048387"
                    ],
                    "target": [],
                    "expression_sum": {
                        "group1": 32.0
                    },
                    "ens_id": "ENSMUSG00000008682",
                    "uniprot_ids": [
                        "Q6ZWV3",
                        "I7HLV2",
                        "A0A1B0GXC3"
                    ]
                },
                "ENSMUSG00000031198": {
                    "id": "ENSMUSG00000031198",
                    "type": "Gene",
                    "symbol": "Fundc2",
                    "source": [
                        "ENSMUSG00000057098",
                        "ENSMUSG00000071076",
                        "ENSMUSG00000029322",
                        "ENSMUSG00000000247"
                    ],
                    "target": [],
                    "expression_sum": {
                        "group1": 2.0
                    },
                    "ens_id": "ENSMUSG00000031198",
                    "uniprot_ids": [
                        "Q9D6K8"
                    ]
                },
                "ENSMUSG00000079435": {
                    "id": "ENSMUSG00000079435",
                    "type": "Gene",
                    "symbol": "Rpl36a",
                    "source": [
                        "ENSMUSG00000038193",
                        "ENSMUSG00000023034",
                        "ENSMUSG00000000247"
                    ],
                    "target": [],
                    "expression_sum": {
                        "group1": 13.0
                    },
                    "ens_id": "ENSMUSG00000079435",
                    "uniprot_ids": [
                        "P83882",
                        "E9Q131"
                    ]
                },
                "ENSMUSG00000031353": {
                    "id": "ENSMUSG00000031353",
                    "type": "Gene",
                    "symbol": "Rbbp7",
                    "source": [
                        "ENSMUSG00000000247"
                    ],
                    "target": [],
                    "expression_sum": {
                        "group1": 1.0
                    },
                    "ens_id": "ENSMUSG00000031353",
                    "uniprot_ids": [
                        "Q60973",
                        "A2AFJ1",
                        "F6ZLC6",
                        "A2AFI9",
                        "F6U539"
                    ]
                },
                "ENSMUSG00000003617": {
                    "id": "ENSMUSG00000003617",
                    "type": "Gene",
                    "symbol": "Cp",
                    "source": [
                        "ENSMUSG00000005583",
                        "ENSMUSG00000000247"
                    ],
                    "target": [],
                    "expression_sum": {
                        "group1": 3.0
                    },
                    "ens_id": "ENSMUSG00000003617",
                    "uniprot_ids": [
                        "Q61147",
                        "G3X8Q5",
                        "E9PZD8",
                        "G3UXD2",
                        "G3UXG1",
                        "G3UWP5",
                        "G3X9T8",
                        "G3UZ53"
                    ]
                },
                "ENSMUSG00000027706": {
                    "id": "ENSMUSG00000027706",
                    "type": "Gene",
                    "symbol": "Sec62",
                    "source": [
                        "ENSMUSG00000052684",
                        "ENSMUSG00000000247",
                        "ENSMUSG00000038418",
                        "ENSMUSG00000003032",
                        "ENSMUSG00000005583",
                        "ENSMUSG00000071076"
                    ],
                    "target": [],
                    "expression_sum": {
                        "group1": 3.0
                    },
                    "ens_id": "ENSMUSG00000027706",
                    "uniprot_ids": [
                        "Q8BU14"
                    ]
                },
                "ENSMUSG00000027673": {
                    "id": "ENSMUSG00000027673",
                    "type": "Gene",
                    "symbol": "Ndufb5",
                    "source": [
                        "ENSMUSG00000000247"
                    ],
                    "target": [],
                    "expression_sum": {
                        "group1": 2.0
                    },
                    "ens_id": "ENSMUSG00000027673",
                    "uniprot_ids": [
                        "Q9CQH3",
                        "D3Z568",
                        "D3YX99",
                        "F6Y6V5",
                        "D3Z6W9",
                        "F8WI84",
                        "F6VXF9"
                    ]
                },
                "ENSMUSG00000027750": {
                    "id": "ENSMUSG00000027750",
                    "type": "Gene",
                    "symbol": "Postn",
                    "source": [
                        "ENSMUSG00000000247"
                    ],
                    "target": [],
                    "expression_sum": {
                        "group1": 3.0
                    },
                    "ens_id": "ENSMUSG00000027750",
                    "uniprot_ids": [
                        "Q62009",
                        "F7C9H0"
                    ]
                },
                "ENSMUSG00000036381": {
                    "id": "ENSMUSG00000036381",
                    "type": "Gene",
                    "symbol": "P2ry14",
                    "source": [
                        "ENSMUSG00000032035",
                        "ENSMUSG00000000247"
                    ],
                    "target": [],
                    "expression_sum": {
                        "group1": 1.0
                    },
                    "ens_id": "ENSMUSG00000036381",
                    "uniprot_ids": [
                        "Q9ESG6",
                        "A0A0G2JGB4",
                        "A0A0G2JEW9",
                        "A0A0G2JE58"
                    ]
                },
                "ENSMUSG00000028081": {
                    "id": "ENSMUSG00000028081",
                    "type": "Gene",
                    "symbol": "Rps3a1",
                    "source": [
                        "ENSMUSG00000031965",
                        "ENSMUSG00000038193",
                        "ENSMUSG00000057098",
                        "ENSMUSG00000000247"
                    ],
                    "target": [],
                    "expression_sum": {
                        "group1": 25.0
                    },
                    "ens_id": "ENSMUSG00000028081",
                    "uniprot_ids": [
                        "P97351"
                    ]
                },
                "ENSMUSG00000090733": {
                    "id": "ENSMUSG00000090733",
                    "type": "Gene",
                    "symbol": "Rps27",
                    "source": [
                        "ENSMUSG00000023034",
                        "ENSMUSG00000000247",
                        "ENSMUSG00000057098",
                        "ENSMUSG00000038193",
                        "ENSMUSG00000005583",
                        "ENSMUSG00000048387"
                    ],
                    "target": [],
                    "expression_sum": {
                        "group1": 44.0
                    },
                    "ens_id": "ENSMUSG00000090733",
                    "uniprot_ids": [
                        "Q6ZWU9",
                        "A0A0G2JDW7",
                        "A0A0G2JG29",
                        "A0A0G2JEX7"
                    ]
                },
                "ENSMUSG00000068874": {
                    "id": "ENSMUSG00000068874",
                    "type": "Gene",
                    "symbol": "Selenbp1",
                    "source": [
                        "ENSMUSG00000000247"
                    ],
                    "target": [],
                    "expression_sum": {
                        "group1": 2.0
                    },
                    "ens_id": "ENSMUSG00000068874",
                    "uniprot_ids": [
                        "P17563",
                        "D6RHN2"
                    ]
                },
                "ENSMUSG00000000563": {
                    "id": "ENSMUSG00000000563",
                    "type": "Gene",
                    "symbol": "Atp5f1",
                    "source": [
                        "ENSMUSG00000057098",
                        "ENSMUSG00000000247"
                    ],
                    "target": [],
                    "expression_sum": {
                        "group1": 1.0
                    },
                    "ens_id": "ENSMUSG00000000563",
                    "uniprot_ids": [
                        "Q9CQQ7",
                        "A0A0G2JGX3",
                        "D6RGL7"
                    ]
                },
                "ENSMUSG00000062006": {
                    "id": "ENSMUSG00000062006",
                    "type": "Gene",
                    "symbol": "Rpl34",
                    "source": [
                        "ENSMUSG00000023034",
                        "ENSMUSG00000000247",
                        "ENSMUSG00000057098",
                        "ENSMUSG00000038193",
                        "ENSMUSG00000005583"
                    ],
                    "target": [],
                    "expression_sum": {
                        "group1": 21.0
                    },
                    "ens_id": "ENSMUSG00000062006",
                    "uniprot_ids": [
                        "Q9D1R9",
                        "A0A0G2JEY6",
                        "A0A0G2JGY8"
                    ]
                },
                "ENSMUSG00000028234": {
                    "id": "ENSMUSG00000028234",
                    "type": "Gene",
                    "symbol": "Rps20",
                    "source": [
                        "ENSMUSG00000023034",
                        "ENSMUSG00000022528",
                        "ENSMUSG00000000247",
                        "ENSMUSG00000057098",
                        "ENSMUSG00000038193",
                        "ENSMUSG00000005583",
                        "ENSMUSG00000048387"
                    ],
                    "target": [],
                    "expression_sum": {
                        "group1": 15.0
                    },
                    "ens_id": "ENSMUSG00000028234",
                    "uniprot_ids": [
                        "P60867"
                    ]
                },
                "ENSMUSG00000040128": {
                    "id": "ENSMUSG00000040128",
                    "type": "Gene",
                    "symbol": "Pnrc1",
                    "source": [
                        "ENSMUSG00000056501",
                        "ENSMUSG00000037868",
                        "ENSMUSG00000023034",
                        "ENSMUSG00000052837",
                        "ENSMUSG00000030103",
                        "ENSMUSG00000000247",
                        "ENSMUSG00000038418",
                        "ENSMUSG00000003545",
                        "ENSMUSG00000018899"
                    ],
                    "target": [],
                    "expression_sum": {
                        "group1": 3.0
                    },
                    "ens_id": "ENSMUSG00000040128",
                    "uniprot_ids": [
                        "Q3TWH3"
                    ]
                },
                "ENSMUSG00000028478": {
                    "id": "ENSMUSG00000028478",
                    "type": "Gene",
                    "symbol": "Clta",
                    "source": [
                        "ENSMUSG00000057098",
                        "ENSMUSG00000000247"
                    ],
                    "target": [],
                    "expression_sum": {
                        "group1": 3.0
                    },
                    "ens_id": "ENSMUSG00000028478",
                    "uniprot_ids": [
                        "Q6PFA2",
                        "B1AWE1",
                        "B1AWD8",
                        "B1AWD9",
                        "B1AWE0"
                    ]
                },
                "ENSMUSG00000028495": {
                    "id": "ENSMUSG00000028495",
                    "type": "Gene",
                    "symbol": "Rps6",
                    "source": [
                        "ENSMUSG00000022528",
                        "ENSMUSG00000047638",
                        "ENSMUSG00000000247",
                        "ENSMUSG00000057098",
                        "ENSMUSG00000038193",
                        "ENSMUSG00000031965",
                        "ENSMUSG00000048387"
                    ],
                    "target": [],
                    "expression_sum": {
                        "group1": 22.0
                    },
                    "ens_id": "ENSMUSG00000028495",
                    "uniprot_ids": [
                        "P62754"
                    ]
                },
                "ENSMUSG00000028618": {
                    "id": "ENSMUSG00000028618",
                    "type": "Gene",
                    "symbol": "Tmem59",
                    "source": [
                        "ENSMUSG00000032035",
                        "ENSMUSG00000052684",
                        "ENSMUSG00000000247",
                        "ENSMUSG00000057098",
                        "ENSMUSG00000038193",
                        "ENSMUSG00000003032",
                        "ENSMUSG00000005583",
                        "ENSMUSG00000071076"
                    ],
                    "target": [],
                    "expression_sum": {
                        "group1": 5.0
                    },
                    "ens_id": "ENSMUSG00000028618",
                    "uniprot_ids": [
                        "Q9QY73",
                        "D3Z0H8",
                        "D3YVM2",
                        "D6RI96"
                    ]
                },
                "ENSMUSG00000028603": {
                    "id": "ENSMUSG00000028603",
                    "type": "Gene",
                    "symbol": "Scp2",
                    "source": [
                        "ENSMUSG00000032035",
                        "ENSMUSG00000000247"
                    ],
                    "target": [],
                    "expression_sum": {
                        "group1": 2.0
                    },
                    "ens_id": "ENSMUSG00000028603",
                    "uniprot_ids": [
                        "P32020",
                        "A2APS5",
                        "A2APS4"
                    ]
                },
                "ENSMUSG00000063882": {
                    "id": "ENSMUSG00000063882",
                    "type": "Gene",
                    "symbol": "Uqcrh",
                    "source": [
                        "ENSMUSG00000025498",
                        "ENSMUSG00000022708",
                        "ENSMUSG00000000247",
                        "ENSMUSG00000057098",
                        "ENSMUSG00000053477"
                    ],
                    "target": [],
                    "expression_sum": {
                        "group1": 5.0
                    },
                    "ens_id": "ENSMUSG00000063882",
                    "uniprot_ids": [
                        "P99028",
                        "Q9D2Q7"
                    ]
                },
                "ENSMUSG00000047675": {
                    "id": "ENSMUSG00000047675",
                    "type": "Gene",
                    "symbol": "Rps8",
                    "source": [
                        "ENSMUSG00000057098",
                        "ENSMUSG00000000247"
                    ],
                    "target": [],
                    "expression_sum": {
                        "group1": 28.0
                    },
                    "ens_id": "ENSMUSG00000047675",
                    "uniprot_ids": [
                        "P62242"
                    ]
                },
                "ENSMUSG00000028639": {
                    "id": "ENSMUSG00000028639",
                    "type": "TF",
                    "symbol": "Ybx1",
                    "source": [
                        "ENSMUSG00000057098",
                        "ENSMUSG00000000247"
                    ],
                    "target": [
                        "ENSMUSG00000020486",
                        "ENSMUSG00000023367",
                        "ENSMUSG00000022032",
                        "ENSMUSG00000041577",
                        "ENSMUSG00000068522",
                        "ENSMUSG00000018417"
                    ],
                    "expression_sum": {
                        "group1": 5.0
                    },
                    "ens_id": "ENSMUSG00000028639",
                    "uniprot_ids": [
                        "P62960",
                        "A2BGG7"
                    ]
                },
                "ENSMUSG00000028673": {
                    "id": "ENSMUSG00000028673",
                    "type": "Gene",
                    "symbol": "Fuca1",
                    "source": [
                        "ENSMUSG00000000247",
                        "ENSMUSG00000038193",
                        "ENSMUSG00000005583",
                        "ENSMUSG00000048387",
                        "ENSMUSG00000071076"
                    ],
                    "target": [],
                    "expression_sum": {
                        "group1": 2.0
                    },
                    "ens_id": "ENSMUSG00000028673",
                    "uniprot_ids": [
                        "Q99LJ1"
                    ]
                },
                "ENSMUSG00000059291": {
                    "id": "ENSMUSG00000059291",
                    "type": "Gene",
                    "symbol": "Rpl11",
                    "source": [
                        "ENSMUSG00000000247",
                        "ENSMUSG00000057098",
                        "ENSMUSG00000038193",
                        "ENSMUSG00000003032",
                        "ENSMUSG00000005583",
                        "ENSMUSG00000071076"
                    ],
                    "target": [],
                    "expression_sum": {
                        "group1": 17.0
                    },
                    "ens_id": "ENSMUSG00000059291",
                    "uniprot_ids": [
                        "Q9CXW4",
                        "A2BH06"
                    ]
                },
                "ENSMUSG00000007872": {
                    "id": "ENSMUSG00000007872",
                    "type": "Gene",
                    "symbol": "Id3",
                    "source": [
                        "ENSMUSG00000041515",
                        "ENSMUSG00000056501",
                        "ENSMUSG00000052684",
                        "ENSMUSG00000037868",
                        "ENSMUSG00000052837",
                        "ENSMUSG00000047638",
                        "ENSMUSG00000030103",
                        "ENSMUSG00000000247",
                        "ENSMUSG00000038418",
                        "ENSMUSG00000053477",
                        "ENSMUSG00000021250",
                        "ENSMUSG00000029322",
                        "ENSMUSG00000003032",
                        "ENSMUSG00000005583",
                        "ENSMUSG00000018899",
                        "ENSMUSG00000071076"
                    ],
                    "target": [],
                    "expression_sum": {
                        "group1": 19.0
                    },
                    "ens_id": "ENSMUSG00000007872",
                    "uniprot_ids": [
                        "P41133"
                    ]
                },
                "ENSMUSG00000028757": {
                    "id": "ENSMUSG00000028757",
                    "type": "Gene",
                    "symbol": "Ddost",
                    "source": [
                        "ENSMUSG00000071076",
                        "ENSMUSG00000005583",
                        "ENSMUSG00000008575",
                        "ENSMUSG00000000247"
                    ],
                    "target": [],
                    "expression_sum": {
                        "group1": 2.0
                    },
                    "ens_id": "ENSMUSG00000028757",
                    "uniprot_ids": [
                        "O54734"
                    ]
                },
                "ENSMUSG00000028936": {
                    "id": "ENSMUSG00000028936",
                    "type": "Gene",
                    "symbol": "Rpl22",
                    "source": [
                        "ENSMUSG00000023034",
                        "ENSMUSG00000022528",
                        "ENSMUSG00000000247",
                        "ENSMUSG00000057098",
                        "ENSMUSG00000038193",
                        "ENSMUSG00000005583"
                    ],
                    "target": [],
                    "expression_sum": {
                        "group1": 9.0
                    },
                    "ens_id": "ENSMUSG00000028936",
                    "uniprot_ids": [
                        "P67984"
                    ]
                },
                "ENSMUSG00000029076": {
                    "id": "ENSMUSG00000029076",
                    "type": "Gene",
                    "symbol": "Sdf4",
                    "source": [
                        "ENSMUSG00000032035",
                        "ENSMUSG00000022528",
                        "ENSMUSG00000000247",
                        "ENSMUSG00000038193",
                        "ENSMUSG00000005583",
                        "ENSMUSG00000048387",
                        "ENSMUSG00000071076"
                    ],
                    "target": [],
                    "expression_sum": {
                        "group1": 4.0
                    },
                    "ens_id": "ENSMUSG00000029076",
                    "uniprot_ids": [
                        "Q61112"
                    ]
                },
                "ENSMUSG00000038803": {
                    "id": "ENSMUSG00000038803",
                    "type": "Gene",
                    "symbol": "Ost4",
                    "source": [
                        "ENSMUSG00000057098",
                        "ENSMUSG00000071076",
                        "ENSMUSG00000032035",
                        "ENSMUSG00000000247"
                    ],
                    "target": [],
                    "expression_sum": {
                        "group1": 4.0
                    },
                    "ens_id": "ENSMUSG00000038803",
                    "uniprot_ids": [
                        "Q99LX8"
                    ]
                },
                "ENSMUSG00000055302": {
                    "id": "ENSMUSG00000055302",
                    "type": "Gene",
                    "symbol": "Mrfap1",
                    "source": [
                        "ENSMUSG00000057098",
                        "ENSMUSG00000029322",
                        "ENSMUSG00000000247"
                    ],
                    "target": [],
                    "expression_sum": {
                        "group1": 4.0
                    },
                    "ens_id": "ENSMUSG00000055302",
                    "uniprot_ids": [
                        "Q9CQL7"
                    ]
                },
                "ENSMUSG00000037999": {
                    "id": "ENSMUSG00000037999",
                    "type": "Gene",
                    "symbol": "Arap2",
                    "source": [
                        "ENSMUSG00000056501",
                        "ENSMUSG00000052684",
                        "ENSMUSG00000052837",
                        "ENSMUSG00000000247",
                        "ENSMUSG00000021250",
                        "ENSMUSG00000029322",
                        "ENSMUSG00000008575",
                        "ENSMUSG00000071076"
                    ],
                    "target": [],
                    "expression_sum": {
                        "group1": 1.0
                    },
                    "ens_id": "ENSMUSG00000037999",
                    "uniprot_ids": [
                        "E9QP44",
                        "E0CXD0"
                    ]
                },
                "ENSMUSG00000047215": {
                    "id": "ENSMUSG00000047215",
                    "type": "Gene",
                    "symbol": "Rpl9",
                    "source": [
                        "ENSMUSG00000057098",
                        "ENSMUSG00000038193",
                        "ENSMUSG00000000247"
                    ],
                    "target": [],
                    "expression_sum": {
                        "group1": 24.0
                    },
                    "ens_id": "ENSMUSG00000047215",
                    "uniprot_ids": [
                        "P51410",
                        "D3Z629",
                        "A0A0G2JFQ3",
                        "A0A0G2JES3",
                        "D3YZT0"
                    ]
                },
                "ENSMUSG00000058558": {
                    "id": "ENSMUSG00000058558",
                    "type": "Gene",
                    "symbol": "Rpl5",
                    "source": [
                        "ENSMUSG00000057098",
                        "ENSMUSG00000048387",
                        "ENSMUSG00000038193",
                        "ENSMUSG00000000247"
                    ],
                    "target": [],
                    "expression_sum": {
                        "group1": 10.0
                    },
                    "ens_id": "ENSMUSG00000058558",
                    "uniprot_ids": [
                        "P47962",
                        "D3YYV8"
                    ]
                },
                "ENSMUSG00000067274": {
                    "id": "ENSMUSG00000067274",
                    "type": "Gene",
                    "symbol": "Rplp0",
                    "source": [
                        "ENSMUSG00000023034",
                        "ENSMUSG00000000247",
                        "ENSMUSG00000057098",
                        "ENSMUSG00000038193",
                        "ENSMUSG00000005583",
                        "ENSMUSG00000048387"
                    ],
                    "target": [],
                    "expression_sum": {
                        "group1": 23.0
                    },
                    "ens_id": "ENSMUSG00000067274",
                    "uniprot_ids": [
                        "P14869",
                        "S4R1N1",
                        "D3YVM5"
                    ]
                },
                "ENSMUSG00000029614": {
                    "id": "ENSMUSG00000029614",
                    "type": "Gene",
                    "symbol": "Rpl6",
                    "source": [
                        "ENSMUSG00000048387",
                        "ENSMUSG00000038193",
                        "ENSMUSG00000023034",
                        "ENSMUSG00000000247"
                    ],
                    "target": [],
                    "expression_sum": {
                        "group1": 23.0
                    },
                    "ens_id": "ENSMUSG00000029614",
                    "uniprot_ids": [
                        "P47911",
                        "A0A0J9YU32"
                    ]
                },
                "ENSMUSG00000029465": {
                    "id": "ENSMUSG00000029465",
                    "type": "Gene",
                    "symbol": "Arpc3",
                    "source": [
                        "ENSMUSG00000000247",
                        "ENSMUSG00000057098",
                        "ENSMUSG00000038418",
                        "ENSMUSG00000048387",
                        "ENSMUSG00000071076"
                    ],
                    "target": [],
                    "expression_sum": {
                        "group1": 2.0
                    },
                    "ens_id": "ENSMUSG00000029465",
                    "uniprot_ids": [
                        "Q9JM76",
                        "D3Z2F7",
                        "H7BWZ3",
                        "A0A0G2JFK7",
                        "D3Z2F8"
                    ]
                },
                "ENSMUSG00000070493": {
                    "id": "ENSMUSG00000070493",
                    "type": "Gene",
                    "symbol": "Chchd2",
                    "source": [
                        "ENSMUSG00000025498",
                        "ENSMUSG00000000247"
                    ],
                    "target": [],
                    "expression_sum": {
                        "group1": 7.0
                    },
                    "ens_id": "ENSMUSG00000070493",
                    "uniprot_ids": [
                        "Q9D1L0"
                    ]
                },
                "ENSMUSG00000029713": {
                    "id": "ENSMUSG00000029713",
                    "type": "Gene",
                    "symbol": "Gnb2",
                    "source": [
                        "ENSMUSG00000057098",
                        "ENSMUSG00000048387",
                        "ENSMUSG00000000247"
                    ],
                    "target": [],
                    "expression_sum": {
                        "group1": 3.0
                    },
                    "ens_id": "ENSMUSG00000029713",
                    "uniprot_ids": [
                        "P62880",
                        "D3YZX3",
                        "E9PWM7",
                        "D3Z1M1",
                        "D3Z1T4",
                        "E9QKR0"
                    ]
                },
                "ENSMUSG00000041453": {
                    "id": "ENSMUSG00000041453",
                    "type": "Gene",
                    "symbol": "Rpl21",
                    "source": [
                        "ENSMUSG00000057098",
                        "ENSMUSG00000048387",
                        "ENSMUSG00000047638",
                        "ENSMUSG00000000247"
                    ],
                    "target": [],
                    "expression_sum": {
                        "group1": 26.0
                    },
                    "ens_id": "ENSMUSG00000041453",
                    "uniprot_ids": [
                        "Q9CQM8"
                    ]
                },
                "ENSMUSG00000001687": {
                    "id": "ENSMUSG00000001687",
                    "type": "Gene",
                    "symbol": "Ubl3",
                    "source": [
                        "ENSMUSG00000038193",
                        "ENSMUSG00000000247"
                    ],
                    "target": [],
                    "expression_sum": {
                        "group1": 1.0
                    },
                    "ens_id": "ENSMUSG00000001687",
                    "uniprot_ids": [
                        "Q9Z2M6"
                    ]
                },
                "ENSMUSG00000029632": {
                    "id": "ENSMUSG00000029632",
                    "type": "Gene",
                    "symbol": "Ndufa4",
                    "source": [
                        "ENSMUSG00000047638",
                        "ENSMUSG00000021250",
                        "ENSMUSG00000000247"
                    ],
                    "target": [],
                    "expression_sum": {
                        "group1": 3.0
                    },
                    "ens_id": "ENSMUSG00000029632",
                    "uniprot_ids": [
                        "Q62425",
                        "A0A0N4SVQ1"
                    ]
                },
                "ENSMUSG00000029810": {
                    "id": "ENSMUSG00000029810",
                    "type": "Gene",
                    "symbol": "Tmem176b",
                    "source": [
                        "ENSMUSG00000038193",
                        "ENSMUSG00000005583",
                        "ENSMUSG00000000247"
                    ],
                    "target": [],
                    "expression_sum": {
                        "group1": 16.0
                    },
                    "ens_id": "ENSMUSG00000029810",
                    "uniprot_ids": [
                        "Q9R1Q6",
                        "A0A0N4SVT4",
                        "A0A0N4SUS9",
                        "A0A0N4SV46",
                        "A0A0N4SUY1",
                        "A0A0N4SUM7"
                    ]
                },
                "ENSMUSG00000023367": {
                    "id": "ENSMUSG00000023367",
                    "type": "Gene",
                    "symbol": "Tmem176a",
                    "source": [
                        "ENSMUSG00000028639",
                        "ENSMUSG00000038193",
                        "ENSMUSG00000005583",
                        "ENSMUSG00000000247"
                    ],
                    "target": [],
                    "expression_sum": {
                        "group1": 17.0
                    },
                    "ens_id": "ENSMUSG00000023367",
                    "uniprot_ids": [
                        "Q9DCS1",
                        "A0A0N4SUL5",
                        "A0A0N4SVW3",
                        "A0A0N4SVU8"
                    ]
                },
                "ENSMUSG00000004980": {
                    "id": "ENSMUSG00000004980",
                    "type": "Gene",
                    "symbol": "Hnrnpa2b1",
                    "source": [
                        "ENSMUSG00000057098",
                        "ENSMUSG00000000247"
                    ],
                    "target": [],
                    "expression_sum": {
                        "group1": 3.0
                    },
                    "ens_id": "ENSMUSG00000004980",
                    "uniprot_ids": [
                        "O88569",
                        "A0A0N4SUM2"
                    ]
                },
                "ENSMUSG00000029781": {
                    "id": "ENSMUSG00000029781",
                    "type": "Gene",
                    "symbol": "Fkbp9",
                    "source": [
                        "ENSMUSG00000022528",
                        "ENSMUSG00000000247",
                        "ENSMUSG00000038193",
                        "ENSMUSG00000008575",
                        "ENSMUSG00000005583",
                        "ENSMUSG00000071076"
                    ],
                    "target": [],
                    "expression_sum": {
                        "group1": 2.0
                    },
                    "ens_id": "ENSMUSG00000029781",
                    "uniprot_ids": [
                        "Q9Z247"
                    ]
                },
                "ENSMUSG00000030057": {
                    "id": "ENSMUSG00000030057",
                    "type": "Gene",
                    "symbol": "Cnbp",
                    "source": [
                        "ENSMUSG00000057098",
                        "ENSMUSG00000000247"
                    ],
                    "target": [],
                    "expression_sum": {
                        "group1": 3.0
                    },
                    "ens_id": "ENSMUSG00000030057",
                    "uniprot_ids": [
                        "P53996",
                        "A0A0N4SVS6"
                    ]
                },
                "ENSMUSG00000057841": {
                    "id": "ENSMUSG00000057841",
                    "type": "Gene",
                    "symbol": "Rpl32",
                    "source": [
                        "ENSMUSG00000023034",
                        "ENSMUSG00000000247",
                        "ENSMUSG00000057098",
                        "ENSMUSG00000038193",
                        "ENSMUSG00000005583"
                    ],
                    "target": [],
                    "expression_sum": {
                        "group1": 25.0
                    },
                    "ens_id": "ENSMUSG00000057841",
                    "uniprot_ids": [
                        "P62911"
                    ]
                },
                "ENSMUSG00000006333": {
                    "id": "ENSMUSG00000006333",
                    "type": "Gene",
                    "symbol": "Rps9",
                    "source": [
                        "ENSMUSG00000000247",
                        "ENSMUSG00000057098",
                        "ENSMUSG00000038193",
                        "ENSMUSG00000005583",
                        "ENSMUSG00000048387"
                    ],
                    "target": [],
                    "expression_sum": {
                        "group1": 18.0
                    },
                    "ens_id": "ENSMUSG00000006333",
                    "uniprot_ids": [
                        "Q6ZWN5",
                        "Q9CXW7",
                        "D3YWH9",
                        "D3YUV6",
                        "F7CJS8",
                        "D3Z673"
                    ]
                },
                "ENSMUSG00000030432": {
                    "id": "ENSMUSG00000030432",
                    "type": "Gene",
                    "symbol": "Rpl28",
                    "source": [
                        "ENSMUSG00000057098",
                        "ENSMUSG00000023034",
                        "ENSMUSG00000000247"
                    ],
                    "target": [],
                    "expression_sum": {
                        "group1": 16.0
                    },
                    "ens_id": "ENSMUSG00000030432",
                    "uniprot_ids": [
                        "P41105",
                        "F6Z0X0"
                    ]
                },
                "ENSMUSG00000012848": {
                    "id": "ENSMUSG00000012848",
                    "type": "Gene",
                    "symbol": "Rps5",
                    "source": [
                        "ENSMUSG00000023034",
                        "ENSMUSG00000000247",
                        "ENSMUSG00000057098",
                        "ENSMUSG00000038193",
                        "ENSMUSG00000005583",
                        "ENSMUSG00000048387"
                    ],
                    "target": [],
                    "expression_sum": {
                        "group1": 24.0
                    },
                    "ens_id": "ENSMUSG00000012848",
                    "uniprot_ids": [
                        "Q91V55",
                        "D3Z1S8",
                        "D3YYM6"
                    ]
                },
                "ENSMUSG00000041571": {
                    "id": "ENSMUSG00000041571",
                    "type": "Gene",
                    "symbol": "Sepw1",
                    "source": [
                        "ENSMUSG00000071076",
                        "ENSMUSG00000029322",
                        "ENSMUSG00000000247"
                    ],
                    "target": [],
                    "expression_sum": {
                        "group1": 7.0
                    },
                    "ens_id": "ENSMUSG00000041571",
                    "uniprot_ids": [
                        "P63300"
                    ]
                },
                "ENSMUSG00000041560": {
                    "id": "ENSMUSG00000041560",
                    "type": "Gene",
                    "symbol": "Gltscr2",
                    "source": [
                        "ENSMUSG00000000247"
                    ],
                    "target": [],
                    "expression_sum": {
                        "group1": 3.0
                    },
                    "ens_id": "ENSMUSG00000041560",
                    "uniprot_ids": [
                        "Q8BK35"
                    ]
                },
                "ENSMUSG00000040952": {
                    "id": "ENSMUSG00000040952",
                    "type": "Gene",
                    "symbol": "Rps19",
                    "source": [
                        "ENSMUSG00000023034",
                        "ENSMUSG00000022528",
                        "ENSMUSG00000000247",
                        "ENSMUSG00000057098",
                        "ENSMUSG00000038193",
                        "ENSMUSG00000005583",
                        "ENSMUSG00000031965",
                        "ENSMUSG00000048387"
                    ],
                    "target": [],
                    "expression_sum": {
                        "group1": 30.0
                    },
                    "ens_id": "ENSMUSG00000040952",
                    "uniprot_ids": [
                        "Q9CZX8",
                        "D3YUG3",
                        "D3YUT3",
                        "S4R223",
                        "D3Z722",
                        "D3Z5R8"
                    ]
                },
                "ENSMUSG00000037563": {
                    "id": "ENSMUSG00000037563",
                    "type": "Gene",
                    "symbol": "Rps16",
                    "source": [
                        "ENSMUSG00000057098",
                        "ENSMUSG00000038193",
                        "ENSMUSG00000023034",
                        "ENSMUSG00000000247"
                    ],
                    "target": [],
                    "expression_sum": {
                        "group1": 34.0
                    },
                    "ens_id": "ENSMUSG00000037563",
                    "uniprot_ids": [
                        "P14131"
                    ]
                },
                "ENSMUSG00000054808": {
                    "id": "ENSMUSG00000054808",
                    "type": "Gene",
                    "symbol": "Actn4",
                    "source": [
                        "ENSMUSG00000032035",
                        "ENSMUSG00000052684",
                        "ENSMUSG00000022346",
                        "ENSMUSG00000047638",
                        "ENSMUSG00000000247",
                        "ENSMUSG00000053477",
                        "ENSMUSG00000029322",
                        "ENSMUSG00000008575",
                        "ENSMUSG00000020484",
                        "ENSMUSG00000071076"
                    ],
                    "target": [],
                    "expression_sum": {
                        "group1": 5.0
                    },
                    "ens_id": "ENSMUSG00000054808",
                    "uniprot_ids": [
                        "P57780",
                        "E9Q2W9",
                        "D3Z761",
                        "D3Z0L8",
                        "A0A1L1SVJ6",
                        "A0A1L1SV25"
                    ]
                },
                "ENSMUSG00000053565": {
                    "id": "ENSMUSG00000053565",
                    "type": "Gene",
                    "symbol": "Eif3k",
                    "source": [
                        "ENSMUSG00000057098",
                        "ENSMUSG00000000247"
                    ],
                    "target": [],
                    "expression_sum": {
                        "group1": 3.0
                    },
                    "ens_id": "ENSMUSG00000053565",
                    "uniprot_ids": [
                        "Q9DBZ5",
                        "Q3TY56",
                        "A0A140LJ59"
                    ]
                },
                "ENSMUSG00000019539": {
                    "id": "ENSMUSG00000019539",
                    "type": "Gene",
                    "symbol": "Rcn3",
                    "source": [
                        "ENSMUSG00000038193",
                        "ENSMUSG00000005583",
                        "ENSMUSG00000000247"
                    ],
                    "target": [],
                    "expression_sum": {
                        "group1": 5.0
                    },
                    "ens_id": "ENSMUSG00000019539",
                    "uniprot_ids": [
                        "Q8BH97",
                        "A0A1B0GS22",
                        "A0A1B0GRI0",
                        "A0A1B0GSK5",
                        "A0A1B0GR19",
                        "A0A1B0GR86"
                    ]
                },
                "ENSMUSG00000003429": {
                    "id": "ENSMUSG00000003429",
                    "type": "Gene",
                    "symbol": "Rps11",
                    "source": [
                        "ENSMUSG00000057098",
                        "ENSMUSG00000038193",
                        "ENSMUSG00000000247"
                    ],
                    "target": [],
                    "expression_sum": {
                        "group1": 17.0
                    },
                    "ens_id": "ENSMUSG00000003429",
                    "uniprot_ids": [
                        "P62281",
                        "A0A1B0GSE8",
                        "A0A1B0GRR3"
                    ]
                },
                "ENSMUSG00000074129": {
                    "id": "ENSMUSG00000074129",
                    "type": "Gene",
                    "symbol": "Rpl13a",
                    "source": [
                        "ENSMUSG00000023034",
                        "ENSMUSG00000047638",
                        "ENSMUSG00000000247",
                        "ENSMUSG00000057098",
                        "ENSMUSG00000038193",
                        "ENSMUSG00000048387"
                    ],
                    "target": [],
                    "expression_sum": {
                        "group1": 34.0
                    },
                    "ens_id": "ENSMUSG00000074129",
                    "uniprot_ids": [
                        "P19253",
                        "A0A1B0GSQ6",
                        "A0A1B0GTA1",
                        "A0A1B0GSC2",
                        "A0A1B0GRH1",
                        "A0A1B0GT00",
                        "A0A1B0GSL5",
                        "A0A1B0GQW6",
                        "A0A1B0GSF0",
                        "A0A1B0GSJ2",
                        "A0A1B0GSB2"
                    ]
                },
                "ENSMUSG00000050708": {
                    "id": "ENSMUSG00000050708",
                    "type": "Gene",
                    "symbol": "Ftl1",
                    "source": [
                        "ENSMUSG00000023034",
                        "ENSMUSG00000005583",
                        "ENSMUSG00000000247",
                        "ENSMUSG00000057098",
                        "ENSMUSG00000038193",
                        "ENSMUSG00000008575",
                        "ENSMUSG00000071076"
                    ],
                    "target": [],
                    "expression_sum": {
                        "group1": 37.0
                    },
                    "ens_id": "ENSMUSG00000050708",
                    "uniprot_ids": [
                        "Q9CPX4",
                        "A0A1B0GRH4",
                        "A0A1B0GR60"
                    ]
                },
                "ENSMUSG00000030824": {
                    "id": "ENSMUSG00000030824",
                    "type": "Gene",
                    "symbol": "Nucb1",
                    "source": [
                        "ENSMUSG00000032035",
                        "ENSMUSG00000000247",
                        "ENSMUSG00000057098",
                        "ENSMUSG00000038193",
                        "ENSMUSG00000005583",
                        "ENSMUSG00000048387",
                        "ENSMUSG00000071076"
                    ],
                    "target": [],
                    "expression_sum": {
                        "group1": 2.0
                    },
                    "ens_id": "ENSMUSG00000030824",
                    "uniprot_ids": [
                        "Q02819",
                        "A0A1B0GR92",
                        "A0A1B0GR41",
                        "A0A1C7CYU3",
                        "A0A1B0GT83",
                        "A0A1B0GS16"
                    ]
                },
                "ENSMUSG00000059070": {
                    "id": "ENSMUSG00000059070",
                    "type": "Gene",
                    "symbol": "Rpl18",
                    "source": [
                        "ENSMUSG00000057098",
                        "ENSMUSG00000048387",
                        "ENSMUSG00000000247"
                    ],
                    "target": [],
                    "expression_sum": {
                        "group1": 12.0
                    },
                    "ens_id": "ENSMUSG00000059070",
                    "uniprot_ids": [
                        "P35980",
                        "A0A1B0GSF7",
                        "A0A1B0GSS8",
                        "A0A1B0GS28",
                        "A0A1B0GSA8",
                        "A0A1B0GRZ3",
                        "A0A1B0GQU8"
                    ]
                },
                "ENSMUSG00000002778": {
                    "id": "ENSMUSG00000002778",
                    "type": "Gene",
                    "symbol": "Kdelr1",
                    "source": [
                        "ENSMUSG00000000247",
                        "ENSMUSG00000057098",
                        "ENSMUSG00000038193",
                        "ENSMUSG00000029322",
                        "ENSMUSG00000048387"
                    ],
                    "target": [],
                    "expression_sum": {
                        "group1": 2.0
                    },
                    "ens_id": "ENSMUSG00000002778",
                    "uniprot_ids": [
                        "Q99JH8",
                        "A0A1B0GT97",
                        "A0A1B0GQW0"
                    ]
                },
                "ENSMUSG00000061787": {
                    "id": "ENSMUSG00000061787",
                    "type": "Gene",
                    "symbol": "Rps17",
                    "source": [
                        "ENSMUSG00000057098",
                        "ENSMUSG00000000247"
                    ],
                    "target": [],
                    "expression_sum": {
                        "group1": 17.0
                    },
                    "ens_id": "ENSMUSG00000061787",
                    "uniprot_ids": [
                        "P63276"
                    ]
                },
                "ENSMUSG00000030744": {
                    "id": "ENSMUSG00000030744",
                    "type": "Gene",
                    "symbol": "Rps3",
                    "source": [
                        "ENSMUSG00000057098",
                        "ENSMUSG00000038193",
                        "ENSMUSG00000000247"
                    ],
                    "target": [],
                    "expression_sum": {
                        "group1": 20.0
                    },
                    "ens_id": "ENSMUSG00000030744",
                    "uniprot_ids": [
                        "P62908",
                        "D3YV43",
                        "A0A140LI77"
                    ]
                },
                "ENSMUSG00000031029": {
                    "id": "ENSMUSG00000031029",
                    "type": "Gene",
                    "symbol": "Eif3f",
                    "source": [
                        "ENSMUSG00000057098",
                        "ENSMUSG00000038193",
                        "ENSMUSG00000023034",
                        "ENSMUSG00000000247"
                    ],
                    "target": [],
                    "expression_sum": {
                        "group1": 7.0
                    },
                    "ens_id": "ENSMUSG00000031029",
                    "uniprot_ids": [
                        "Q9DCH4"
                    ]
                },
                "ENSMUSG00000046364": {
                    "id": "ENSMUSG00000046364",
                    "type": "Gene",
                    "symbol": "Rpl27a",
                    "source": [
                        "ENSMUSG00000031965",
                        "ENSMUSG00000057098",
                        "ENSMUSG00000000247"
                    ],
                    "target": [],
                    "expression_sum": {
                        "group1": 17.0
                    },
                    "ens_id": "ENSMUSG00000046364",
                    "uniprot_ids": [
                        "P14115",
                        "G3UZV5"
                    ]
                },
                "ENSMUSG00000090862": {
                    "id": "ENSMUSG00000090862",
                    "type": "Gene",
                    "symbol": "Rps13",
                    "source": [
                        "ENSMUSG00000022528",
                        "ENSMUSG00000000247",
                        "ENSMUSG00000057098",
                        "ENSMUSG00000005583",
                        "ENSMUSG00000048387"
                    ],
                    "target": [],
                    "expression_sum": {
                        "group1": 16.0
                    },
                    "ens_id": "ENSMUSG00000090862",
                    "uniprot_ids": [
                        "P62301",
                        "Q921R2",
                        "A0A0U1RQ71"
                    ]
                },
                "ENSMUSG00000008683": {
                    "id": "ENSMUSG00000008683",
                    "type": "Gene",
                    "symbol": "Rps15a",
                    "source": [
                        "ENSMUSG00000031965",
                        "ENSMUSG00000038193",
                        "ENSMUSG00000023034",
                        "ENSMUSG00000000247"
                    ],
                    "target": [],
                    "expression_sum": {
                        "group1": 25.0
                    },
                    "ens_id": "ENSMUSG00000008683",
                    "uniprot_ids": [
                        "P62245",
                        "D3Z712",
                        "F8WJ41",
                        "D3YVB4"
                    ]
                },
                "ENSMUSG00000030695": {
                    "id": "ENSMUSG00000030695",
                    "type": "Gene",
                    "symbol": "Aldoa",
                    "source": [
                        "ENSMUSG00000057098",
                        "ENSMUSG00000000247"
                    ],
                    "target": [],
                    "expression_sum": {
                        "group1": 5.0
                    },
                    "ens_id": "ENSMUSG00000030695",
                    "uniprot_ids": [
                        "P05064",
                        "A6ZI44",
                        "D3YWI1",
                        "A0A0U1RPT5",
                        "D3Z510",
                        "A0A0U1RPN8",
                        "D3YV98"
                    ]
                },
                "ENSMUSG00000030849": {
                    "id": "ENSMUSG00000030849",
                    "type": "Gene",
                    "symbol": "Fgfr2",
                    "source": [
                        "ENSMUSG00000032035",
                        "ENSMUSG00000056501",
                        "ENSMUSG00000052684",
                        "ENSMUSG00000052837",
                        "ENSMUSG00000047638",
                        "ENSMUSG00000000247",
                        "ENSMUSG00000042812",
                        "ENSMUSG00000053477",
                        "ENSMUSG00000038193",
                        "ENSMUSG00000021250",
                        "ENSMUSG00000076431",
                        "ENSMUSG00000008575",
                        "ENSMUSG00000018899",
                        "ENSMUSG00000021127",
                        "ENSMUSG00000071076"
                    ],
                    "target": [],
                    "expression_sum": {
                        "group1": 3.0
                    },
                    "ens_id": "ENSMUSG00000030849",
                    "uniprot_ids": [
                        "E9Q7T0",
                        "F2Z480",
                        "E9Q700",
                        "F7BDU9",
                        "E9Q7E6",
                        "E9Q7E8",
                        "E9Q5C3",
                        "E9Q5C2",
                        "E9QK53",
                        "E9PXV8",
                        "E9PX60",
                        "D6RJK5",
                        "E9PX88",
                        "D3Z5M8",
                        "E9PX67",
                        "E9PX90",
                        "E9Q7C7",
                        "E9PVU6",
                        "E9Q708"
                    ]
                },
                "ENSMUSG00000060591": {
                    "id": "ENSMUSG00000060591",
                    "type": "Gene",
                    "symbol": "Ifitm2",
                    "source": [
                        "ENSMUSG00000032035",
                        "ENSMUSG00000052684",
                        "ENSMUSG00000000247",
                        "ENSMUSG00000057098",
                        "ENSMUSG00000038193",
                        "ENSMUSG00000003032",
                        "ENSMUSG00000005583",
                        "ENSMUSG00000071076"
                    ],
                    "target": [],
                    "expression_sum": {
                        "group1": 19.0
                    },
                    "ens_id": "ENSMUSG00000060591",
                    "uniprot_ids": [
                        "Q99J93"
                    ]
                },
                "ENSMUSG00000025508": {
                    "id": "ENSMUSG00000025508",
                    "type": "Gene",
                    "symbol": "Rplp2",
                    "source": [
                        "ENSMUSG00000022528",
                        "ENSMUSG00000000247",
                        "ENSMUSG00000057098",
                        "ENSMUSG00000038193",
                        "ENSMUSG00000048387"
                    ],
                    "target": [],
                    "expression_sum": {
                        "group1": 20.0
                    },
                    "ens_id": "ENSMUSG00000025508",
                    "uniprot_ids": [
                        "P99027"
                    ]
                },
                "ENSMUSG00000025511": {
                    "id": "ENSMUSG00000025511",
                    "type": "Gene",
                    "symbol": "Tspan4",
                    "source": [
                        "ENSMUSG00000029322",
                        "ENSMUSG00000000247"
                    ],
                    "target": [],
                    "expression_sum": {
                        "group1": 3.0
                    },
                    "ens_id": "ENSMUSG00000025511",
                    "uniprot_ids": [
                        "Q9DCK3",
                        "D3YXS4",
                        "A0A668KLD1",
                        "D3Z0T3",
                        "D3Z0B7"
                    ]
                },
                "ENSMUSG00000061983": {
                    "id": "ENSMUSG00000061983",
                    "type": "Gene",
                    "symbol": "Rps12",
                    "source": [
                        "ENSMUSG00000056501",
                        "ENSMUSG00000023034",
                        "ENSMUSG00000022528",
                        "ENSMUSG00000000247",
                        "ENSMUSG00000057098",
                        "ENSMUSG00000038193",
                        "ENSMUSG00000005583",
                        "ENSMUSG00000048387"
                    ],
                    "target": [],
                    "expression_sum": {
                        "group1": 17.0
                    },
                    "ens_id": "ENSMUSG00000061983",
                    "uniprot_ids": [
                        "Q6ZWZ6",
                        "A0A1W2P810",
                        "F7AEH4",
                        "A0A1W2P7A1"
                    ]
                },
                "ENSMUSG00000004207": {
                    "id": "ENSMUSG00000004207",
                    "type": "Gene",
                    "symbol": "Psap",
                    "source": [
                        "ENSMUSG00000032035",
                        "ENSMUSG00000000247",
                        "ENSMUSG00000057098",
                        "ENSMUSG00000038193",
                        "ENSMUSG00000005583",
                        "ENSMUSG00000028565",
                        "ENSMUSG00000071076"
                    ],
                    "target": [],
                    "expression_sum": {
                        "group1": 8.0
                    },
                    "ens_id": "ENSMUSG00000004207",
                    "uniprot_ids": [
                        "Q61207",
                        "Q8BFQ1",
                        "J3QPG5",
                        "E9PZ00",
                        "K3W4L3"
                    ]
                },
                "ENSMUSG00000069601": {
                    "id": "ENSMUSG00000069601",
                    "type": "Gene",
                    "symbol": "Ank3",
                    "source": [
                        "ENSMUSG00000032035",
                        "ENSMUSG00000052684",
                        "ENSMUSG00000026872",
                        "ENSMUSG00000052837",
                        "ENSMUSG00000000247",
                        "ENSMUSG00000053477",
                        "ENSMUSG00000038193",
                        "ENSMUSG00000021250",
                        "ENSMUSG00000003545",
                        "ENSMUSG00000029322",
                        "ENSMUSG00000008575",
                        "ENSMUSG00000020484"
                    ],
                    "target": [],
                    "expression_sum": {
                        "group1": 2.0
                    },
                    "ens_id": "ENSMUSG00000069601",
                    "uniprot_ids": [
                        "G5E8K5",
                        "Q3UVY0",
                        "G3X971",
                        "S4R162",
                        "S4R208",
                        "S4R2F5",
                        "W4VSQ0",
                        "S4R165",
                        "S4R278",
                        "S4R2J6",
                        "S4R1S2",
                        "S4R229",
                        "G5E8K3",
                        "A0A087WRU2",
                        "S4R2K9",
                        "S4R1X7",
                        "S4R1U4",
                        "A0A087WRP9",
                        "A0A087WNU5",
                        "G5E8K2",
                        "S4R236",
                        "S4R2S8",
                        "A0A1W2P812",
                        "S4R187",
                        "S4R2C1"
                    ]
                },
                "ENSMUSG00000023175": {
                    "id": "ENSMUSG00000023175",
                    "type": "Gene",
                    "symbol": "Bsg",
                    "source": [
                        "ENSMUSG00000032035",
                        "ENSMUSG00000000247",
                        "ENSMUSG00000057098",
                        "ENSMUSG00000005583",
                        "ENSMUSG00000071076"
                    ],
                    "target": [],
                    "expression_sum": {
                        "group1": 6.0
                    },
                    "ens_id": "ENSMUSG00000023175",
                    "uniprot_ids": [
                        "P18572",
                        "J3QP71",
                        "K3W4Q8"
                    ]
                },
                "ENSMUSG00000003072": {
                    "id": "ENSMUSG00000003072",
                    "type": "Gene",
                    "symbol": "Atp5d",
                    "source": [
                        "ENSMUSG00000000247"
                    ],
                    "target": [],
                    "expression_sum": {
                        "group1": 3.0
                    },
                    "ens_id": "ENSMUSG00000003072",
                    "uniprot_ids": [
                        "Q9D3D9",
                        "D3Z7S4"
                    ]
                },
                "ENSMUSG00000035242": {
                    "id": "ENSMUSG00000035242",
                    "type": "Gene",
                    "symbol": "Oaz1",
                    "source": [
                        "ENSMUSG00000057098",
                        "ENSMUSG00000032035",
                        "ENSMUSG00000000247"
                    ],
                    "target": [],
                    "expression_sum": {
                        "group1": 7.0
                    },
                    "ens_id": "ENSMUSG00000035242",
                    "uniprot_ids": [
                        "P54369",
                        "J3QM96",
                        "F8WI29",
                        "J3QMV2",
                        "J3QM60",
                        "J3QME8"
                    ]
                },
                "ENSMUSG00000034994": {
                    "id": "ENSMUSG00000034994",
                    "type": "Gene",
                    "symbol": "Eef2",
                    "source": [
                        "ENSMUSG00000057098",
                        "ENSMUSG00000076431",
                        "ENSMUSG00000000247"
                    ],
                    "target": [],
                    "expression_sum": {
                        "group1": 14.0
                    },
                    "ens_id": "ENSMUSG00000034994",
                    "uniprot_ids": [
                        "P58252"
                    ]
                },
                "ENSMUSG00000061904": {
                    "id": "ENSMUSG00000061904",
                    "type": "Gene",
                    "symbol": "Slc25a3",
                    "source": [
                        "ENSMUSG00000057098",
                        "ENSMUSG00000000247"
                    ],
                    "target": [],
                    "expression_sum": {
                        "group1": 3.0
                    },
                    "ens_id": "ENSMUSG00000061904",
                    "uniprot_ids": [
                        "Q8VEM8",
                        "G5E902",
                        "E9PX16"
                    ]
                },
                "ENSMUSG00000061315": {
                    "id": "ENSMUSG00000061315",
                    "type": "Gene",
                    "symbol": "Naca",
                    "source": [
                        "ENSMUSG00000057098",
                        "ENSMUSG00000000247"
                    ],
                    "target": [],
                    "expression_sum": {
                        "group1": 9.0
                    },
                    "ens_id": "ENSMUSG00000061315",
                    "uniprot_ids": [
                        "P70670",
                        "Q60817"
                    ]
                },
                "ENSMUSG00000025393": {
                    "id": "ENSMUSG00000025393",
                    "type": "Gene",
                    "symbol": "Atp5b",
                    "source": [
                        "ENSMUSG00000025498",
                        "ENSMUSG00000047638",
                        "ENSMUSG00000005583",
                        "ENSMUSG00000000247",
                        "ENSMUSG00000053477",
                        "ENSMUSG00000008575",
                        "ENSMUSG00000020484"
                    ],
                    "target": [],
                    "expression_sum": {
                        "group1": 4.0
                    },
                    "ens_id": "ENSMUSG00000025393",
                    "uniprot_ids": [
                        "P56480"
                    ]
                },
                "ENSMUSG00000093674": {
                    "id": "ENSMUSG00000093674",
                    "type": "Gene",
                    "symbol": "Rpl41",
                    "source": [
                        "ENSMUSG00000057098",
                        "ENSMUSG00000048387",
                        "ENSMUSG00000000247"
                    ],
                    "target": [],
                    "expression_sum": {
                        "group1": 37.0
                    },
                    "ens_id": "ENSMUSG00000093674",
                    "uniprot_ids": [
                        "P62947",
                        "H3BK91"
                    ]
                },
                "ENSMUSG00000025362": {
                    "id": "ENSMUSG00000025362",
                    "type": "Gene",
                    "symbol": "Rps26",
                    "source": [
                        "ENSMUSG00000048387",
                        "ENSMUSG00000000247"
                    ],
                    "target": [],
                    "expression_sum": {
                        "group1": 11.0
                    },
                    "ens_id": "ENSMUSG00000025362",
                    "uniprot_ids": [
                        "P62855"
                    ]
                },
                "ENSMUSG00000031532": {
                    "id": "ENSMUSG00000031532",
                    "type": "Gene",
                    "symbol": "Saraf",
                    "source": [
                        "ENSMUSG00000000247"
                    ],
                    "target": [],
                    "expression_sum": {
                        "group1": 2.0
                    },
                    "ens_id": "ENSMUSG00000031532",
                    "uniprot_ids": [
                        "Q8R3Q0",
                        "A0A0R4J0D1"
                    ]
                },
                "ENSMUSG00000031633": {
                    "id": "ENSMUSG00000031633",
                    "type": "Gene",
                    "symbol": "Slc25a4",
                    "source": [
                        "ENSMUSG00000057098",
                        "ENSMUSG00000000247"
                    ],
                    "target": [],
                    "expression_sum": {
                        "group1": 4.0
                    },
                    "ens_id": "ENSMUSG00000031633",
                    "uniprot_ids": [
                        "P48962"
                    ]
                },
                "ENSMUSG00000045128": {
                    "id": "ENSMUSG00000045128",
                    "type": "Gene",
                    "symbol": "Rpl18a",
                    "source": [
                        "ENSMUSG00000056501",
                        "ENSMUSG00000023034",
                        "ENSMUSG00000000247",
                        "ENSMUSG00000057098",
                        "ENSMUSG00000005583"
                    ],
                    "target": [],
                    "expression_sum": {
                        "group1": 34.0
                    },
                    "ens_id": "ENSMUSG00000045128",
                    "uniprot_ids": [
                        "P62717",
                        "A0A1D5RMC7",
                        "A0A1D5RM79",
                        "A0A1D5RLW5",
                        "A0A1D5RM85",
                        "A0A1D5RLA0",
                        "A0A1D5RME4"
                    ]
                },
                "ENSMUSG00000003814": {
                    "id": "ENSMUSG00000003814",
                    "type": "Gene",
                    "symbol": "Calr",
                    "source": [
                        "ENSMUSG00000057098",
                        "ENSMUSG00000038193",
                        "ENSMUSG00000005583",
                        "ENSMUSG00000000247"
                    ],
                    "target": [],
                    "expression_sum": {
                        "group1": 8.0
                    },
                    "ens_id": "ENSMUSG00000003814",
                    "uniprot_ids": [
                        "P14211"
                    ]
                },
                "ENSMUSG00000005161": {
                    "id": "ENSMUSG00000005161",
                    "type": "Gene",
                    "symbol": "Prdx2",
                    "source": [
                        "ENSMUSG00000000247"
                    ],
                    "target": [],
                    "expression_sum": {
                        "group1": 2.0
                    },
                    "ens_id": "ENSMUSG00000005161",
                    "uniprot_ids": [
                        "Q61171",
                        "D3Z4A4"
                    ]
                },
                "ENSMUSG00000031818": {
                    "id": "ENSMUSG00000031818",
                    "type": "Gene",
                    "symbol": "Cox4i1",
                    "source": [
                        "ENSMUSG00000057098",
                        "ENSMUSG00000047638",
                        "ENSMUSG00000029322",
                        "ENSMUSG00000000247"
                    ],
                    "target": [],
                    "expression_sum": {
                        "group1": 6.0
                    },
                    "ens_id": "ENSMUSG00000031818",
                    "uniprot_ids": [
                        "P19783",
                        "M0QWX2",
                        "M0QWX7"
                    ]
                },
                "ENSMUSG00000042812": {
                    "id": "ENSMUSG00000042812",
                    "type": "TF",
                    "symbol": "Foxf1",
                    "source": [
                        "ENSMUSG00000052837",
                        "ENSMUSG00000021250",
                        "ENSMUSG00000052684",
                        "ENSMUSG00000000247"
                    ],
                    "target": [
                        "ENSMUSG00000031375",
                        "ENSMUSG00000021250",
                        "ENSMUSG00000030849",
                        "ENSMUSG00000003545",
                        "ENSMUSG00000031119",
                        "ENSMUSG00000035493"
                    ],
                    "expression_sum": {
                        "group1": 1.0
                    },
                    "ens_id": "ENSMUSG00000042812",
                    "uniprot_ids": [
                        "Q61080"
                    ]
                },
                "ENSMUSG00000031812": {
                    "id": "ENSMUSG00000031812",
                    "type": "Gene",
                    "symbol": "Map1lc3b",
                    "source": [
                        "ENSMUSG00000000247"
                    ],
                    "target": [],
                    "expression_sum": {
                        "group1": 3.0
                    },
                    "ens_id": "ENSMUSG00000031812",
                    "uniprot_ids": [
                        "Q9CQV6",
                        "M0QWC2",
                        "A0A1D5RLG5",
                        "M0QWT8"
                    ]
                },
                "ENSMUSG00000000740": {
                    "id": "ENSMUSG00000000740",
                    "type": "Gene",
                    "symbol": "Rpl13",
                    "source": [
                        "ENSMUSG00000032035",
                        "ENSMUSG00000023034",
                        "ENSMUSG00000000247",
                        "ENSMUSG00000038193",
                        "ENSMUSG00000005583"
                    ],
                    "target": [],
                    "expression_sum": {
                        "group1": 37.0
                    },
                    "ens_id": "ENSMUSG00000000740",
                    "uniprot_ids": [
                        "P47963"
                    ]
                },
                "ENSMUSG00000012405": {
                    "id": "ENSMUSG00000012405",
                    "type": "Gene",
                    "symbol": "Rpl15",
                    "source": [
                        "ENSMUSG00000057098",
                        "ENSMUSG00000022528",
                        "ENSMUSG00000038193",
                        "ENSMUSG00000000247"
                    ],
                    "target": [],
                    "expression_sum": {
                        "group1": 10.0
                    },
                    "ens_id": "ENSMUSG00000012405",
                    "uniprot_ids": [
                        "Q9CZM2",
                        "B8JKK2"
                    ]
                },
                "ENSMUSG00000021807": {
                    "id": "ENSMUSG00000021807",
                    "type": "Gene",
                    "symbol": "2700060E02Rik",
                    "source": [
                        "ENSMUSG00000000247"
                    ],
                    "target": [],
                    "expression_sum": {
                        "group1": 2.0
                    },
                    "ens_id": "ENSMUSG00000021807",
                    "uniprot_ids": [
                        "Q9CQE8"
                    ]
                },
                "ENSMUSG00000025290": {
                    "id": "ENSMUSG00000025290",
                    "type": "Gene",
                    "symbol": "Rps24",
                    "source": [
                        "ENSMUSG00000038193",
                        "ENSMUSG00000023034",
                        "ENSMUSG00000005583",
                        "ENSMUSG00000000247"
                    ],
                    "target": [],
                    "expression_sum": {
                        "group1": 23.0
                    },
                    "ens_id": "ENSMUSG00000025290",
                    "uniprot_ids": [
                        "P62849",
                        "A0A286YEB7"
                    ]
                },
                "ENSMUSG00000021870": {
                    "id": "ENSMUSG00000021870",
                    "type": "Gene",
                    "symbol": "Slmap",
                    "source": [
                        "ENSMUSG00000025498",
                        "ENSMUSG00000032238",
                        "ENSMUSG00000052684",
                        "ENSMUSG00000047638",
                        "ENSMUSG00000005583",
                        "ENSMUSG00000000247",
                        "ENSMUSG00000053477",
                        "ENSMUSG00000008575",
                        "ENSMUSG00000020484",
                        "ENSMUSG00000071076"
                    ],
                    "target": [],
                    "expression_sum": {
                        "group1": 2.0
                    },
                    "ens_id": "ENSMUSG00000021870",
                    "uniprot_ids": [
                        "Q3URD3",
                        "F6WY34",
                        "F6UV57",
                        "F8WIH0",
                        "F6YCM8",
                        "D3Z7V3",
                        "H7BX64"
                    ]
                },
                "ENSMUSG00000042682": {
                    "id": "ENSMUSG00000042682",
                    "type": "Gene",
                    "symbol": "Selk",
                    "source": [
                        "ENSMUSG00000057098",
                        "ENSMUSG00000000247"
                    ],
                    "target": [],
                    "expression_sum": {
                        "group1": 5.0
                    },
                    "ens_id": "ENSMUSG00000042682",
                    "uniprot_ids": [
                        "Q9JLJ1",
                        "A0A286YD19"
                    ]
                },
                "ENSMUSG00000037712": {
                    "id": "ENSMUSG00000037712",
                    "type": "Gene",
                    "symbol": "Fermt2",
                    "source": [
                        "ENSMUSG00000047638",
                        "ENSMUSG00000000247",
                        "ENSMUSG00000053477",
                        "ENSMUSG00000020644",
                        "ENSMUSG00000020484"
                    ],
                    "target": [],
                    "expression_sum": {
                        "group1": 5.0
                    },
                    "ens_id": "ENSMUSG00000037712",
                    "uniprot_ids": [
                        "Q8CIB5",
                        "A6X941",
                        "A6X940",
                        "A0A2I3BPQ7"
                    ]
                },
                "ENSMUSG00000010376": {
                    "id": "ENSMUSG00000010376",
                    "type": "Gene",
                    "symbol": "Nedd8",
                    "source": [
                        "ENSMUSG00000000247"
                    ],
                    "target": [],
                    "expression_sum": {
                        "group1": 2.0
                    },
                    "ens_id": "ENSMUSG00000010376",
                    "uniprot_ids": [
                        "P29595",
                        "A0A2I3BRG0"
                    ]
                },
                "ENSMUSG00000022051": {
                    "id": "ENSMUSG00000022051",
                    "type": "Gene",
                    "symbol": "Bnip3l",
                    "source": [
                        "ENSMUSG00000057098",
                        "ENSMUSG00000000247"
                    ],
                    "target": [],
                    "expression_sum": {
                        "group1": 1.0
                    },
                    "ens_id": "ENSMUSG00000022051",
                    "uniprot_ids": [
                        "Q9Z2F7",
                        "Q91Z78"
                    ]
                },
                "ENSMUSG00000022108": {
                    "id": "ENSMUSG00000022108",
                    "type": "Gene",
                    "symbol": "Itm2b",
                    "source": [
                        "ENSMUSG00000032035",
                        "ENSMUSG00000047638",
                        "ENSMUSG00000000247",
                        "ENSMUSG00000057098",
                        "ENSMUSG00000038193",
                        "ENSMUSG00000029322",
                        "ENSMUSG00000048387",
                        "ENSMUSG00000071076"
                    ],
                    "target": [],
                    "expression_sum": {
                        "group1": 42.0
                    },
                    "ens_id": "ENSMUSG00000022108",
                    "uniprot_ids": [
                        "O89051",
                        "A0A2I3BQ30",
                        "A0A2I3BPW7"
                    ]
                },
                "ENSMUSG00000060126": {
                    "id": "ENSMUSG00000060126",
                    "type": "Gene",
                    "symbol": "Tpt1",
                    "source": [
                        "ENSMUSG00000032035",
                        "ENSMUSG00000056501",
                        "ENSMUSG00000023034",
                        "ENSMUSG00000022528",
                        "ENSMUSG00000000247",
                        "ENSMUSG00000057098",
                        "ENSMUSG00000038193",
                        "ENSMUSG00000005583",
                        "ENSMUSG00000031965",
                        "ENSMUSG00000048387"
                    ],
                    "target": [],
                    "expression_sum": {
                        "group1": 23.0
                    },
                    "ens_id": "ENSMUSG00000060126",
                    "uniprot_ids": [
                        "P63028",
                        "D3YU75"
                    ]
                },
                "ENSMUSG00000022010": {
                    "id": "ENSMUSG00000022010",
                    "type": "Gene",
                    "symbol": "Tsc22d1",
                    "source": [
                        "ENSMUSG00000052684",
                        "ENSMUSG00000047638",
                        "ENSMUSG00000005583",
                        "ENSMUSG00000000247",
                        "ENSMUSG00000053477",
                        "ENSMUSG00000055148",
                        "ENSMUSG00000055435",
                        "ENSMUSG00000020644",
                        "ENSMUSG00000020484"
                    ],
                    "target": [],
                    "expression_sum": {
                        "group1": 3.0
                    },
                    "ens_id": "ENSMUSG00000022010",
                    "uniprot_ids": [
                        "P62500",
                        "H3BLI9",
                        "H3BK98",
                        "H3BJ00",
                        "D3Z0V7",
                        "H3BLH4",
                        "E9QLZ1",
                        "D3YW86",
                        "H3BJV9",
                        "H3BK07"
                    ]
                },
                "ENSMUSG00000022136": {
                    "id": "ENSMUSG00000022136",
                    "type": "Gene",
                    "symbol": "Dnajc3",
                    "source": [
                        "ENSMUSG00000022528",
                        "ENSMUSG00000000247",
                        "ENSMUSG00000038193",
                        "ENSMUSG00000005583",
                        "ENSMUSG00000071076"
                    ],
                    "target": [],
                    "expression_sum": {
                        "group1": 2.0
                    },
                    "ens_id": "ENSMUSG00000022136",
                    "uniprot_ids": [
                        "Q91YW3"
                    ]
                },
                "ENSMUSG00000015656": {
                    "id": "ENSMUSG00000015656",
                    "type": "Gene",
                    "symbol": "Hspa8",
                    "source": [
                        "ENSMUSG00000025498",
                        "ENSMUSG00000047638",
                        "ENSMUSG00000057098",
                        "ENSMUSG00000000247"
                    ],
                    "target": [],
                    "expression_sum": {
                        "group1": 13.0
                    },
                    "ens_id": "ENSMUSG00000015656",
                    "uniprot_ids": [
                        "P63017",
                        "Q504P4",
                        "D3Z5E2"
                    ]
                },
                "ENSMUSG00000009927": {
                    "id": "ENSMUSG00000009927",
                    "type": "Gene",
                    "symbol": "Rps25",
                    "source": [
                        "ENSMUSG00000057098",
                        "ENSMUSG00000048387",
                        "ENSMUSG00000000247"
                    ],
                    "target": [],
                    "expression_sum": {
                        "group1": 15.0
                    },
                    "ens_id": "ENSMUSG00000009927",
                    "uniprot_ids": [
                        "P62852",
                        "A0A1L1SQA8"
                    ]
                },
                "ENSMUSG00000038717": {
                    "id": "ENSMUSG00000038717",
                    "type": "Gene",
                    "symbol": "Atp5l",
                    "source": [
                        "ENSMUSG00000057098",
                        "ENSMUSG00000000247"
                    ],
                    "target": [],
                    "expression_sum": {
                        "group1": 4.0
                    },
                    "ens_id": "ENSMUSG00000038717",
                    "uniprot_ids": [
                        "Q9CPQ8"
                    ]
                },
                "ENSMUSG00000032288": {
                    "id": "ENSMUSG00000032288",
                    "type": "Gene",
                    "symbol": "Imp3",
                    "source": [
                        "ENSMUSG00000000247"
                    ],
                    "target": [],
                    "expression_sum": {
                        "group1": 1.0
                    },
                    "ens_id": "ENSMUSG00000032288",
                    "uniprot_ids": [
                        "Q921Y2"
                    ]
                },
                "ENSMUSG00000007892": {
                    "id": "ENSMUSG00000007892",
                    "type": "Gene",
                    "symbol": "Rplp1",
                    "source": [
                        "ENSMUSG00000032035",
                        "ENSMUSG00000056501",
                        "ENSMUSG00000023034",
                        "ENSMUSG00000000247",
                        "ENSMUSG00000057098",
                        "ENSMUSG00000005583"
                    ],
                    "target": [],
                    "expression_sum": {
                        "group1": 29.0
                    },
                    "ens_id": "ENSMUSG00000007892",
                    "uniprot_ids": [
                        "P47955"
                    ]
                },
                "ENSMUSG00000032399": {
                    "id": "ENSMUSG00000032399",
                    "type": "Gene",
                    "symbol": "Rpl4",
                    "source": [
                        "ENSMUSG00000057098",
                        "ENSMUSG00000048387",
                        "ENSMUSG00000038193",
                        "ENSMUSG00000000247"
                    ],
                    "target": [],
                    "expression_sum": {
                        "group1": 16.0
                    },
                    "ens_id": "ENSMUSG00000032399",
                    "uniprot_ids": [
                        "Q9D8E6"
                    ]
                },
                "ENSMUSG00000032231": {
                    "id": "ENSMUSG00000032231",
                    "type": "Gene",
                    "symbol": "Anxa2",
                    "source": [
                        "ENSMUSG00000032035",
                        "ENSMUSG00000052684",
                        "ENSMUSG00000005583",
                        "ENSMUSG00000000247",
                        "ENSMUSG00000057098",
                        "ENSMUSG00000003032",
                        "ENSMUSG00000055435",
                        "ENSMUSG00000028565",
                        "ENSMUSG00000071076"
                    ],
                    "target": [],
                    "expression_sum": {
                        "group1": 5.0
                    },
                    "ens_id": "ENSMUSG00000032231",
                    "uniprot_ids": [
                        "P07356",
                        "B0V2N7",
                        "B0V2N5",
                        "B0V2N8"
                    ]
                },
                "ENSMUSG00000032216": {
                    "id": "ENSMUSG00000032216",
                    "type": "Gene",
                    "symbol": "Nedd4",
                    "source": [
                        "ENSMUSG00000057098",
                        "ENSMUSG00000022528",
                        "ENSMUSG00000038193",
                        "ENSMUSG00000000247"
                    ],
                    "target": [],
                    "expression_sum": {
                        "group1": 4.0
                    },
                    "ens_id": "ENSMUSG00000032216",
                    "uniprot_ids": [
                        "P46935",
                        "Q3V335",
                        "V9GXS6",
                        "A0A571BEP7",
                        "V9GWV8",
                        "V9GXK3",
                        "A0A571BDN7"
                    ]
                },
                "ENSMUSG00000037742": {
                    "id": "ENSMUSG00000037742",
                    "type": "Gene",
                    "symbol": "Eef1a1",
                    "source": [
                        "ENSMUSG00000056501",
                        "ENSMUSG00000023034",
                        "ENSMUSG00000022528",
                        "ENSMUSG00000047638",
                        "ENSMUSG00000000247",
                        "ENSMUSG00000057098",
                        "ENSMUSG00000038193",
                        "ENSMUSG00000048387"
                    ],
                    "target": [],
                    "expression_sum": {
                        "group1": 63.0
                    },
                    "ens_id": "ENSMUSG00000037742",
                    "uniprot_ids": [
                        "P10126",
                        "D3YZ68",
                        "D3Z3I8"
                    ]
                },
                "ENSMUSG00000062270": {
                    "id": "ENSMUSG00000062270",
                    "type": "Gene",
                    "symbol": "Morf4l1",
                    "source": [
                        "ENSMUSG00000057098",
                        "ENSMUSG00000071076",
                        "ENSMUSG00000048387",
                        "ENSMUSG00000000247"
                    ],
                    "target": [],
                    "expression_sum": {
                        "group1": 5.0
                    },
                    "ens_id": "ENSMUSG00000062270",
                    "uniprot_ids": [
                        "P60762",
                        "A0A087WQ34",
                        "A0A087WSL1",
                        "A0A087WQB0"
                    ]
                },
                "ENSMUSG00000048758": {
                    "id": "ENSMUSG00000048758",
                    "type": "Gene",
                    "symbol": "Rpl29",
                    "source": [
                        "ENSMUSG00000032035",
                        "ENSMUSG00000038193",
                        "ENSMUSG00000048387",
                        "ENSMUSG00000000247"
                    ],
                    "target": [],
                    "expression_sum": {
                        "group1": 15.0
                    },
                    "ens_id": "ENSMUSG00000048758",
                    "uniprot_ids": [
                        "P47915",
                        "A0A1L1SUN1",
                        "A0A1L1SS27",
                        "A0A1L1STJ3"
                    ]
                },
                "ENSMUSG00000032562": {
                    "id": "ENSMUSG00000032562",
                    "type": "Gene",
                    "symbol": "Gnai2",
                    "source": [
                        "ENSMUSG00000032035",
                        "ENSMUSG00000029322",
                        "ENSMUSG00000000247"
                    ],
                    "target": [],
                    "expression_sum": {
                        "group1": 5.0
                    },
                    "ens_id": "ENSMUSG00000032562",
                    "uniprot_ids": [
                        "P08752",
                        "A0A0A6YXC2",
                        "A0A0A6YXN0",
                        "A0A0A6YWA9"
                    ]
                },
                "ENSMUSG00000025794": {
                    "id": "ENSMUSG00000025794",
                    "type": "Gene",
                    "symbol": "Rpl14",
                    "source": [
                        "ENSMUSG00000057098",
                        "ENSMUSG00000038193",
                        "ENSMUSG00000005583",
                        "ENSMUSG00000000247"
                    ],
                    "target": [],
                    "expression_sum": {
                        "group1": 18.0
                    },
                    "ens_id": "ENSMUSG00000025794",
                    "uniprot_ids": [
                        "Q9CR57",
                        "A0A1L1SUF6"
                    ]
                },
                "ENSMUSG00000020432": {
                    "id": "ENSMUSG00000020432",
                    "type": "Gene",
                    "symbol": "Tcn2",
                    "source": [
                        "ENSMUSG00000032035",
                        "ENSMUSG00000038193",
                        "ENSMUSG00000000247"
                    ],
                    "target": [],
                    "expression_sum": {
                        "group1": 2.0
                    },
                    "ens_id": "ENSMUSG00000020432",
                    "uniprot_ids": [
                        "O88968"
                    ]
                },
                "ENSMUSG00000020460": {
                    "id": "ENSMUSG00000020460",
                    "type": "Gene",
                    "symbol": "Rps27a",
                    "source": [
                        "ENSMUSG00000057098",
                        "ENSMUSG00000038193",
                        "ENSMUSG00000005583",
                        "ENSMUSG00000000247"
                    ],
                    "target": [],
                    "expression_sum": {
                        "group1": 22.0
                    },
                    "ens_id": "ENSMUSG00000020460",
                    "uniprot_ids": [
                        "P62983"
                    ]
                },
                "ENSMUSG00000020372": {
                    "id": "ENSMUSG00000020372",
                    "type": "Gene",
                    "symbol": "Gnb2l1",
                    "source": [
                        "ENSMUSG00000057098",
                        "ENSMUSG00000038193",
                        "ENSMUSG00000023034",
                        "ENSMUSG00000000247"
                    ],
                    "target": [],
                    "expression_sum": {
                        "group1": 9.0
                    },
                    "ens_id": "ENSMUSG00000020372",
                    "uniprot_ids": [
                        "P68040"
                    ]
                },
                "ENSMUSG00000048076": {
                    "id": "ENSMUSG00000048076",
                    "type": "Gene",
                    "symbol": "Arf1",
                    "source": [
                        "ENSMUSG00000057098",
                        "ENSMUSG00000071076",
                        "ENSMUSG00000003032",
                        "ENSMUSG00000000247"
                    ],
                    "target": [],
                    "expression_sum": {
                        "group1": 3.0
                    },
                    "ens_id": "ENSMUSG00000048076",
                    "uniprot_ids": [
                        "P84078"
                    ]
                },
                "ENSMUSG00000019505": {
                    "id": "ENSMUSG00000019505",
                    "type": "Gene",
                    "symbol": "Ubb",
                    "source": [
                        "ENSMUSG00000025498",
                        "ENSMUSG00000032035",
                        "ENSMUSG00000052837",
                        "ENSMUSG00000047638",
                        "ENSMUSG00000000247",
                        "ENSMUSG00000057098",
                        "ENSMUSG00000038418",
                        "ENSMUSG00000021250",
                        "ENSMUSG00000003032",
                        "ENSMUSG00000048387",
                        "ENSMUSG00000071076"
                    ],
                    "target": [],
                    "expression_sum": {
                        "group1": 30.0
                    },
                    "ens_id": "ENSMUSG00000019505",
                    "uniprot_ids": [
                        "P0CG49",
                        "Q5SX22"
                    ]
                },
                "ENSMUSG00000060938": {
                    "id": "ENSMUSG00000060938",
                    "type": "Gene",
                    "symbol": "Rpl26",
                    "source": [
                        "ENSMUSG00000023034",
                        "ENSMUSG00000000247",
                        "ENSMUSG00000057098",
                        "ENSMUSG00000038193",
                        "ENSMUSG00000076431",
                        "ENSMUSG00000031965",
                        "ENSMUSG00000048387"
                    ],
                    "target": [],
                    "expression_sum": {
                        "group1": 23.0
                    },
                    "ens_id": "ENSMUSG00000060938",
                    "uniprot_ids": [
                        "P61255",
                        "B1ARA3",
                        "B1ARA5"
                    ]
                },
                "ENSMUSG00000018293": {
                    "id": "ENSMUSG00000018293",
                    "type": "Gene",
                    "symbol": "Pfn1",
                    "source": [
                        "ENSMUSG00000047638",
                        "ENSMUSG00000000247",
                        "ENSMUSG00000053477",
                        "ENSMUSG00000021250",
                        "ENSMUSG00000005583",
                        "ENSMUSG00000020644"
                    ],
                    "target": [],
                    "expression_sum": {
                        "group1": 7.0
                    },
                    "ens_id": "ENSMUSG00000018293",
                    "uniprot_ids": [
                        "P62962",
                        "Q5SX49",
                        "J3QMC2"
                    ]
                },
                "ENSMUSG00000058546": {
                    "id": "ENSMUSG00000058546",
                    "type": "Gene",
                    "symbol": "Rpl23a",
                    "source": [
                        "ENSMUSG00000057098",
                        "ENSMUSG00000048387",
                        "ENSMUSG00000038193",
                        "ENSMUSG00000000247"
                    ],
                    "target": [],
                    "expression_sum": {
                        "group1": 23.0
                    },
                    "ens_id": "ENSMUSG00000058546",
                    "uniprot_ids": [
                        "P62751"
                    ]
                },
                "ENSMUSG00000071415": {
                    "id": "ENSMUSG00000071415",
                    "type": "Gene",
                    "symbol": "Rpl23",
                    "source": [
                        "ENSMUSG00000023034",
                        "ENSMUSG00000000247",
                        "ENSMUSG00000057098",
                        "ENSMUSG00000038193",
                        "ENSMUSG00000005583",
                        "ENSMUSG00000048387"
                    ],
                    "target": [],
                    "expression_sum": {
                        "group1": 24.0
                    },
                    "ens_id": "ENSMUSG00000071415",
                    "uniprot_ids": [
                        "P62830",
                        "A2A6F8"
                    ]
                },
                "ENSMUSG00000017404": {
                    "id": "ENSMUSG00000017404",
                    "type": "Gene",
                    "symbol": "Rpl19",
                    "source": [
                        "ENSMUSG00000057098",
                        "ENSMUSG00000000247"
                    ],
                    "target": [],
                    "expression_sum": {
                        "group1": 19.0
                    },
                    "ens_id": "ENSMUSG00000017404",
                    "uniprot_ids": [
                        "P84099",
                        "A2A547"
                    ]
                },
                "ENSMUSG00000035530": {
                    "id": "ENSMUSG00000035530",
                    "type": "Gene",
                    "symbol": "Eif1",
                    "source": [
                        "ENSMUSG00000057098",
                        "ENSMUSG00000032035",
                        "ENSMUSG00000000247"
                    ],
                    "target": [],
                    "expression_sum": {
                        "group1": 17.0
                    },
                    "ens_id": "ENSMUSG00000035530",
                    "uniprot_ids": [
                        "P48024",
                        "J3QN87",
                        "J3QPZ8"
                    ]
                },
                "ENSMUSG00000063316": {
                    "id": "ENSMUSG00000063316",
                    "type": "Gene",
                    "symbol": "Rpl27",
                    "source": [
                        "ENSMUSG00000031965",
                        "ENSMUSG00000048387",
                        "ENSMUSG00000057098",
                        "ENSMUSG00000000247"
                    ],
                    "target": [],
                    "expression_sum": {
                        "group1": 10.0
                    },
                    "ens_id": "ENSMUSG00000063316",
                    "uniprot_ids": [
                        "P61358",
                        "A2A4Q0"
                    ]
                },
                "ENSMUSG00000020719": {
                    "id": "ENSMUSG00000020719",
                    "type": "Gene",
                    "symbol": "Ddx5",
                    "source": [
                        "ENSMUSG00000057098",
                        "ENSMUSG00000047638",
                        "ENSMUSG00000000247"
                    ],
                    "target": [],
                    "expression_sum": {
                        "group1": 4.0
                    },
                    "ens_id": "ENSMUSG00000020719",
                    "uniprot_ids": [
                        "Q8BTS0",
                        "B1ARC0",
                        "B1ARB9",
                        "S4R1I6",
                        "S4R1E3"
                    ]
                },
                "ENSMUSG00000020612": {
                    "id": "ENSMUSG00000020612",
                    "type": "Gene",
                    "symbol": "Prkar1a",
                    "source": [
                        "ENSMUSG00000047638",
                        "ENSMUSG00000020484",
                        "ENSMUSG00000005583",
                        "ENSMUSG00000000247"
                    ],
                    "target": [],
                    "expression_sum": {
                        "group1": 2.0
                    },
                    "ens_id": "ENSMUSG00000020612",
                    "uniprot_ids": [
                        "Q9DBC7",
                        "A2AI69"
                    ]
                },
                "ENSMUSG00000057322": {
                    "id": "ENSMUSG00000057322",
                    "type": "Gene",
                    "symbol": "Rpl38",
                    "source": [
                        "ENSMUSG00000057098",
                        "ENSMUSG00000000247"
                    ],
                    "target": [],
                    "expression_sum": {
                        "group1": 18.0
                    },
                    "ens_id": "ENSMUSG00000057322",
                    "uniprot_ids": [
                        "Q9JJI8"
                    ]
                },
                "ENSMUSG00000020738": {
                    "id": "ENSMUSG00000020738",
                    "type": "Gene",
                    "symbol": "Sumo2",
                    "source": [
                        "ENSMUSG00000057098",
                        "ENSMUSG00000029322",
                        "ENSMUSG00000000247"
                    ],
                    "target": [],
                    "expression_sum": {
                        "group1": 4.0
                    },
                    "ens_id": "ENSMUSG00000020738",
                    "uniprot_ids": [
                        "P61957",
                        "D3YW94",
                        "H7BWX9",
                        "D3Z794"
                    ]
                },
                "ENSMUSG00000016559": {
                    "id": "ENSMUSG00000016559",
                    "type": "Gene",
                    "symbol": "H3f3b",
                    "source": [
                        "ENSMUSG00000057098",
                        "ENSMUSG00000005583",
                        "ENSMUSG00000000247"
                    ],
                    "target": [],
                    "expression_sum": {
                        "group1": 9.0
                    },
                    "ens_id": "ENSMUSG00000016559",
                    "uniprot_ids": [
                        "P84244"
                    ]
                },
                "ENSMUSG00000033880": {
                    "id": "ENSMUSG00000033880",
                    "type": "Gene",
                    "symbol": "Lgals3bp",
                    "source": [
                        "ENSMUSG00000025498",
                        "ENSMUSG00000032035",
                        "ENSMUSG00000056501",
                        "ENSMUSG00000047638",
                        "ENSMUSG00000000247",
                        "ENSMUSG00000038193",
                        "ENSMUSG00000005583"
                    ],
                    "target": [],
                    "expression_sum": {
                        "group1": 11.0
                    },
                    "ens_id": "ENSMUSG00000033880",
                    "uniprot_ids": [
                        "Q07797",
                        "F6VRP8",
                        "E9Q5X5"
                    ]
                },
                "ENSMUSG00000021546": {
                    "id": "ENSMUSG00000021546",
                    "type": "Gene",
                    "symbol": "Hnrnpk",
                    "source": [
                        "ENSMUSG00000057098",
                        "ENSMUSG00000000247"
                    ],
                    "target": [],
                    "expression_sum": {
                        "group1": 3.0
                    },
                    "ens_id": "ENSMUSG00000021546",
                    "uniprot_ids": [
                        "P61979",
                        "H3BJ43",
                        "Q8BT23",
                        "B2M1R6",
                        "H3BLP7",
                        "H3BKD0",
                        "A0A286YDM3",
                        "A0A286YE41",
                        "H3BJS9",
                        "A0A286YCM2",
                        "A0A286YDH1",
                        "H3BLL4",
                        "H3BKI8",
                        "H3BK96",
                        "A0A286YEC4"
                    ]
                },
                "ENSMUSG00000021477": {
                    "id": "ENSMUSG00000021477",
                    "type": "Gene",
                    "symbol": "Ctsl",
                    "source": [
                        "ENSMUSG00000055435",
                        "ENSMUSG00000032035",
                        "ENSMUSG00000052684",
                        "ENSMUSG00000058756",
                        "ENSMUSG00000005583",
                        "ENSMUSG00000000247",
                        "ENSMUSG00000038418",
                        "ENSMUSG00000038193",
                        "ENSMUSG00000003032",
                        "ENSMUSG00000008575",
                        "ENSMUSG00000028565",
                        "ENSMUSG00000071076"
                    ],
                    "target": [],
                    "expression_sum": {
                        "group1": 7.0
                    },
                    "ens_id": "ENSMUSG00000021477",
                    "uniprot_ids": [
                        "P06797",
                        "A0A1Y7VP49",
                        "A0A1Y7VNM3",
                        "A0A1Y7VNQ4",
                        "A0A1Y7VJC1"
                    ]
                },
                "ENSMUSG00000017778": {
                    "id": "ENSMUSG00000017778",
                    "type": "Gene",
                    "symbol": "Cox7c",
                    "source": [
                        "ENSMUSG00000000247"
                    ],
                    "target": [],
                    "expression_sum": {
                        "group1": 5.0
                    },
                    "ens_id": "ENSMUSG00000017778",
                    "uniprot_ids": [
                        "P17665",
                        "B8JJA9",
                        "B8JJB0"
                    ]
                },
                "ENSMUSG00000049517": {
                    "id": "ENSMUSG00000049517",
                    "type": "Gene",
                    "symbol": "Rps23",
                    "source": [
                        "ENSMUSG00000032035",
                        "ENSMUSG00000023034",
                        "ENSMUSG00000000247",
                        "ENSMUSG00000057098",
                        "ENSMUSG00000038193",
                        "ENSMUSG00000005583"
                    ],
                    "target": [],
                    "expression_sum": {
                        "group1": 30.0
                    },
                    "ens_id": "ENSMUSG00000049517",
                    "uniprot_ids": [
                        "P62267"
                    ]
                },
                "ENSMUSG00000042043": {
                    "id": "ENSMUSG00000042043",
                    "type": "Gene",
                    "symbol": "Tbca",
                    "source": [
                        "ENSMUSG00000057098",
                        "ENSMUSG00000000247"
                    ],
                    "target": [],
                    "expression_sum": {
                        "group1": 2.0
                    },
                    "ens_id": "ENSMUSG00000042043",
                    "uniprot_ids": [
                        "P48428",
                        "A0A1Y7VLW1",
                        "A0A1Y7VJ48"
                    ]
                },
                "ENSMUSG00000021660": {
                    "id": "ENSMUSG00000021660",
                    "type": "Gene",
                    "symbol": "Btf3",
                    "source": [
                        "ENSMUSG00000000247"
                    ],
                    "target": [],
                    "expression_sum": {
                        "group1": 5.0
                    },
                    "ens_id": "ENSMUSG00000021660",
                    "uniprot_ids": [
                        "Q64152"
                    ]
                },
                "ENSMUSG00000061477": {
                    "id": "ENSMUSG00000061477",
                    "type": "Gene",
                    "symbol": "Rps7",
                    "source": [
                        "ENSMUSG00000031965",
                        "ENSMUSG00000038193",
                        "ENSMUSG00000000247"
                    ],
                    "target": [],
                    "expression_sum": {
                        "group1": 28.0
                    },
                    "ens_id": "ENSMUSG00000061477",
                    "uniprot_ids": [
                        "P62082"
                    ]
                },
                "ENSMUSG00000034892": {
                    "id": "ENSMUSG00000034892",
                    "type": "Gene",
                    "symbol": "Rps29",
                    "source": [
                        "ENSMUSG00000032035",
                        "ENSMUSG00000023034",
                        "ENSMUSG00000000247",
                        "ENSMUSG00000038193",
                        "ENSMUSG00000005583",
                        "ENSMUSG00000048387"
                    ],
                    "target": [],
                    "expression_sum": {
                        "group1": 39.0
                    },
                    "ens_id": "ENSMUSG00000034892",
                    "uniprot_ids": [
                        "P62274"
                    ]
                },
                "ENSMUSG00000049751": {
                    "id": "ENSMUSG00000049751",
                    "type": "Gene",
                    "symbol": "Rpl36al",
                    "source": [
                        "ENSMUSG00000057098",
                        "ENSMUSG00000000247"
                    ],
                    "target": [],
                    "expression_sum": {
                        "group1": 3.0
                    },
                    "ens_id": "ENSMUSG00000049751",
                    "uniprot_ids": [
                        "P83882"
                    ]
                },
                "ENSMUSG00000045690": {
                    "id": "ENSMUSG00000045690",
                    "type": "Gene",
                    "symbol": "Wdr89",
                    "source": [
                        "ENSMUSG00000057098",
                        "ENSMUSG00000048387",
                        "ENSMUSG00000000247"
                    ],
                    "target": [],
                    "expression_sum": {
                        "group1": 3.0
                    },
                    "ens_id": "ENSMUSG00000045690",
                    "uniprot_ids": [
                        "Q9D0R9"
                    ]
                },
                "ENSMUSG00000021134": {
                    "id": "ENSMUSG00000021134",
                    "type": "Gene",
                    "symbol": "Srsf5",
                    "source": [
                        "ENSMUSG00000000247"
                    ],
                    "target": [],
                    "expression_sum": {
                        "group1": 1.0
                    },
                    "ens_id": "ENSMUSG00000021134",
                    "uniprot_ids": [
                        "O35326",
                        "Q9D8S5",
                        "S4R2G3"
                    ]
                },
                "ENSMUSG00000021250": {
                    "id": "ENSMUSG00000021250",
                    "type": "TF",
                    "symbol": "Fos",
                    "source": [
                        "ENSMUSG00000041515",
                        "ENSMUSG00000056501",
                        "ENSMUSG00000052684",
                        "ENSMUSG00000037868",
                        "ENSMUSG00000023034",
                        "ENSMUSG00000052837",
                        "ENSMUSG00000030103",
                        "ENSMUSG00000000247",
                        "ENSMUSG00000042812",
                        "ENSMUSG00000057098",
                        "ENSMUSG00000003545",
                        "ENSMUSG00000003032",
                        "ENSMUSG00000018899",
                        "ENSMUSG00000071076"
                    ],
                    "target": [
                        "ENSMUSG00000019505",
                        "ENSMUSG00000006360",
                        "ENSMUSG00000031765",
                        "ENSMUSG00000024561",
                        "ENSMUSG00000030222",
                        "ENSMUSG00000028691",
                        "ENSMUSG00000003545",
                        "ENSMUSG00000036199",
                        "ENSMUSG00000025289",
                        "ENSMUSG00000032330",
                        "ENSMUSG00000030930",
                        "ENSMUSG00000004665",
                        "ENSMUSG00000053560",
                        "ENSMUSG00000036040",
                        "ENSMUSG00000037411",
                        "ENSMUSG00000036438",
                        "ENSMUSG00000006699",
                        "ENSMUSG00000008384",
                        "ENSMUSG00000055148",
                        "ENSMUSG00000018339",
                        "ENSMUSG00000035493",
                        "ENSMUSG00000021127",
                        "ENSMUSG00000023004",
                        "ENSMUSG00000029380",
                        "ENSMUSG00000002416",
                        "ENSMUSG00000007872",
                        "ENSMUSG00000009013",
                        "ENSMUSG00000036655",
                        "ENSMUSG00000009681",
                        "ENSMUSG00000036570",
                        "ENSMUSG00000055839",
                        "ENSMUSG00000075706",
                        "ENSMUSG00000020053",
                        "ENSMUSG00000037999",
                        "ENSMUSG00000069601",
                        "ENSMUSG00000032085",
                        "ENSMUSG00000053113",
                        "ENSMUSG00000037266",
                        "ENSMUSG00000033538",
                        "ENSMUSG00000084786",
                        "ENSMUSG00000021520",
                        "ENSMUSG00000052684",
                        "ENSMUSG00000030122",
                        "ENSMUSG00000055681",
                        "ENSMUSG00000031762",
                        "ENSMUSG00000003038",
                        "ENSMUSG00000015501",
                        "ENSMUSG00000038690",
                        "ENSMUSG00000023915",
                        "ENSMUSG00000030103",
                        "ENSMUSG00000042812",
                        "ENSMUSG00000028464",
                        "ENSMUSG00000032515",
                        "ENSMUSG00000074457",
                        "ENSMUSG00000027829",
                        "ENSMUSG00000037060",
                        "ENSMUSG00000028195",
                        "ENSMUSG00000031375",
                        "ENSMUSG00000021253",
                        "ENSMUSG00000005873",
                        "ENSMUSG00000038463",
                        "ENSMUSG00000002985",
                        "ENSMUSG00000035678",
                        "ENSMUSG00000059534",
                        "ENSMUSG00000072625",
                        "ENSMUSG00000015085",
                        "ENSMUSG00000068220",
                        "ENSMUSG00000023034",
                        "ENSMUSG00000030654",
                        "ENSMUSG00000054364",
                        "ENSMUSG00000016494",
                        "ENSMUSG00000056708",
                        "ENSMUSG00000038393",
                        "ENSMUSG00000037706",
                        "ENSMUSG00000046727",
                        "ENSMUSG00000001175",
                        "ENSMUSG00000032359",
                        "ENSMUSG00000061518",
                        "ENSMUSG00000019960",
                        "ENSMUSG00000015312",
                        "ENSMUSG00000003032",
                        "ENSMUSG00000037211",
                        "ENSMUSG00000030247",
                        "ENSMUSG00000020423",
                        "ENSMUSG00000024048",
                        "ENSMUSG00000023089",
                        "ENSMUSG00000021876",
                        "ENSMUSG00000037868",
                        "ENSMUSG00000022122",
                        "ENSMUSG00000006205",
                        "ENSMUSG00000035828",
                        "ENSMUSG00000057098",
                        "ENSMUSG00000064215",
                        "ENSMUSG00000018286",
                        "ENSMUSG00000017493",
                        "ENSMUSG00000039601",
                        "ENSMUSG00000067818",
                        "ENSMUSG00000056501",
                        "ENSMUSG00000037152",
                        "ENSMUSG00000024014",
                        "ENSMUSG00000000628",
                        "ENSMUSG00000090841",
                        "ENSMUSG00000000753",
                        "ENSMUSG00000071866",
                        "ENSMUSG00000028864",
                        "ENSMUSG00000036751",
                        "ENSMUSG00000038370",
                        "ENSMUSG00000001833",
                        "ENSMUSG00000026385",
                        "ENSMUSG00000024190",
                        "ENSMUSG00000041515",
                        "ENSMUSG00000007097",
                        "ENSMUSG00000035356",
                        "ENSMUSG00000052837",
                        "ENSMUSG00000047945",
                        "ENSMUSG00000073411",
                        "ENSMUSG00000029632",
                        "ENSMUSG00000030342",
                        "ENSMUSG00000022956",
                        "ENSMUSG00000044786",
                        "ENSMUSG00000008540",
                        "ENSMUSG00000018899",
                        "ENSMUSG00000075702",
                        "ENSMUSG00000027004",
                        "ENSMUSG00000006403",
                        "ENSMUSG00000018293",
                        "ENSMUSG00000000247",
                        "ENSMUSG00000038418",
                        "ENSMUSG00000035783",
                        "ENSMUSG00000030849",
                        "ENSMUSG00000058135"
                    ],
                    "expression_sum": {
                        "group1": 32.0
                    },
                    "ens_id": "ENSMUSG00000021250",
                    "uniprot_ids": [
                        "P01101"
                    ]
                },
                "ENSMUSG00000041841": {
                    "id": "ENSMUSG00000041841",
                    "type": "Gene",
                    "symbol": "Rpl37",
                    "source": [
                        "ENSMUSG00000057098",
                        "ENSMUSG00000038193",
                        "ENSMUSG00000000247"
                    ],
                    "target": [],
                    "expression_sum": {
                        "group1": 30.0
                    },
                    "ens_id": "ENSMUSG00000041841",
                    "uniprot_ids": [
                        "Q9D823"
                    ]
                },
                "ENSMUSG00000058600": {
                    "id": "ENSMUSG00000058600",
                    "type": "Gene",
                    "symbol": "Rpl30",
                    "source": [
                        "ENSMUSG00000048387",
                        "ENSMUSG00000038193",
                        "ENSMUSG00000000247"
                    ],
                    "target": [],
                    "expression_sum": {
                        "group1": 12.0
                    },
                    "ens_id": "ENSMUSG00000058600",
                    "uniprot_ids": [
                        "P62889",
                        "A0A2I3BQF4"
                    ]
                },
                "ENSMUSG00000014313": {
                    "id": "ENSMUSG00000014313",
                    "type": "Gene",
                    "symbol": "Cox6c",
                    "source": [
                        "ENSMUSG00000025498",
                        "ENSMUSG00000032238",
                        "ENSMUSG00000047638",
                        "ENSMUSG00000005583",
                        "ENSMUSG00000022708",
                        "ENSMUSG00000000247",
                        "ENSMUSG00000008575"
                    ],
                    "target": [],
                    "expression_sum": {
                        "group1": 8.0
                    },
                    "ens_id": "ENSMUSG00000014313",
                    "uniprot_ids": [
                        "Q9CPQ1",
                        "A0A0G2JDA6"
                    ]
                },
                "ENSMUSG00000022283": {
                    "id": "ENSMUSG00000022283",
                    "type": "Gene",
                    "symbol": "Pabpc1",
                    "source": [
                        "ENSMUSG00000057098",
                        "ENSMUSG00000023034",
                        "ENSMUSG00000000247"
                    ],
                    "target": [],
                    "expression_sum": {
                        "group1": 5.0
                    },
                    "ens_id": "ENSMUSG00000022283",
                    "uniprot_ids": [
                        "P29341",
                        "F6ZAX1",
                        "A0A2I3BR37"
                    ]
                },
                "ENSMUSG00000022312": {
                    "id": "ENSMUSG00000022312",
                    "type": "Gene",
                    "symbol": "Eif3h",
                    "source": [
                        "ENSMUSG00000038193",
                        "ENSMUSG00000000247"
                    ],
                    "target": [],
                    "expression_sum": {
                        "group1": 4.0
                    },
                    "ens_id": "ENSMUSG00000022312",
                    "uniprot_ids": [
                        "Q91WK2"
                    ]
                },
                "ENSMUSG00000022587": {
                    "id": "ENSMUSG00000022587",
                    "type": "Gene",
                    "symbol": "Ly6e",
                    "source": [
                        "ENSMUSG00000032035",
                        "ENSMUSG00000056501",
                        "ENSMUSG00000023034",
                        "ENSMUSG00000058756",
                        "ENSMUSG00000000247",
                        "ENSMUSG00000038193",
                        "ENSMUSG00000029322",
                        "ENSMUSG00000005583"
                    ],
                    "target": [],
                    "expression_sum": {
                        "group1": 41.0
                    },
                    "ens_id": "ENSMUSG00000022587",
                    "uniprot_ids": [
                        "Q64253",
                        "A0A087WPY4",
                        "A0A087WNT2",
                        "A0A087WQ65",
                        "A0A087WRZ2",
                        "A0A087WNS9"
                    ]
                },
                "ENSMUSG00000055762": {
                    "id": "ENSMUSG00000055762",
                    "type": "Gene",
                    "symbol": "Eef1d",
                    "source": [
                        "ENSMUSG00000057098",
                        "ENSMUSG00000048387",
                        "ENSMUSG00000000247"
                    ],
                    "target": [],
                    "expression_sum": {
                        "group1": 3.0
                    },
                    "ens_id": "ENSMUSG00000055762",
                    "uniprot_ids": [
                        "A0A0R4J1L2",
                        "Q9CVV2",
                        "Q91VK2",
                        "A0A0R4J1E2",
                        "Q80T06",
                        "D3YY68",
                        "F6ZFU0",
                        "D3Z7N2",
                        "D3YZT9",
                        "D3Z356",
                        "D3YUQ9",
                        "E9QN08",
                        "E9PUM6"
                    ]
                },
                "ENSMUSG00000003970": {
                    "id": "ENSMUSG00000003970",
                    "type": "Gene",
                    "symbol": "Rpl8",
                    "source": [
                        "ENSMUSG00000047638",
                        "ENSMUSG00000000247",
                        "ENSMUSG00000038193",
                        "ENSMUSG00000031965",
                        "ENSMUSG00000048387"
                    ],
                    "target": [],
                    "expression_sum": {
                        "group1": 21.0
                    },
                    "ens_id": "ENSMUSG00000003970",
                    "uniprot_ids": [
                        "P62918"
                    ]
                },
                "ENSMUSG00000060036": {
                    "id": "ENSMUSG00000060036",
                    "type": "Gene",
                    "symbol": "Rpl3",
                    "source": [
                        "ENSMUSG00000057098",
                        "ENSMUSG00000022528",
                        "ENSMUSG00000048387",
                        "ENSMUSG00000000247"
                    ],
                    "target": [],
                    "expression_sum": {
                        "group1": 14.0
                    },
                    "ens_id": "ENSMUSG00000060036",
                    "uniprot_ids": [
                        "P27659",
                        "A0A2R8VHN4",
                        "A0A087WQK0",
                        "A0A087WNS0"
                    ]
                },
                "ENSMUSG00000022450": {
                    "id": "ENSMUSG00000022450",
                    "type": "Gene",
                    "symbol": "Ndufa6",
                    "source": [
                        "ENSMUSG00000047638",
                        "ENSMUSG00000029322",
                        "ENSMUSG00000000247"
                    ],
                    "target": [],
                    "expression_sum": {
                        "group1": 3.0
                    },
                    "ens_id": "ENSMUSG00000022450",
                    "uniprot_ids": [
                        "Q9CQZ5",
                        "A0A2R8W6V1",
                        "A0A2R8VHX1",
                        "A0A2R8VI90"
                    ]
                },
                "ENSMUSG00000041736": {
                    "id": "ENSMUSG00000041736",
                    "type": "Gene",
                    "symbol": "Tspo",
                    "source": [
                        "ENSMUSG00000032035",
                        "ENSMUSG00000047638",
                        "ENSMUSG00000000247",
                        "ENSMUSG00000029322",
                        "ENSMUSG00000003032",
                        "ENSMUSG00000005583",
                        "ENSMUSG00000071076"
                    ],
                    "target": [],
                    "expression_sum": {
                        "group1": 4.0
                    },
                    "ens_id": "ENSMUSG00000041736",
                    "uniprot_ids": [
                        "P50637",
                        "A0A140LIU9"
                    ]
                },
                "ENSMUSG00000001289": {
                    "id": "ENSMUSG00000001289",
                    "type": "Gene",
                    "symbol": "Pfdn5",
                    "source": [
                        "ENSMUSG00000029322",
                        "ENSMUSG00000000247"
                    ],
                    "target": [],
                    "expression_sum": {
                        "group1": 6.0
                    },
                    "ens_id": "ENSMUSG00000001289",
                    "uniprot_ids": [
                        "Q9WU28",
                        "E9PVG3",
                        "E9Q093",
                        "H7BWX1",
                        "E9PZ62",
                        "E9Q5Q8"
                    ]
                },
                "ENSMUSG00000056851": {
                    "id": "ENSMUSG00000056851",
                    "type": "Gene",
                    "symbol": "Pcbp2",
                    "source": [
                        "ENSMUSG00000057098",
                        "ENSMUSG00000000247"
                    ],
                    "target": [],
                    "expression_sum": {
                        "group1": 3.0
                    },
                    "ens_id": "ENSMUSG00000056851",
                    "uniprot_ids": [
                        "Q61990",
                        "B2M1R7",
                        "A0A2R8VHP9",
                        "Q3TT81",
                        "A0A2R8W6H3",
                        "A0A2R8VHG2",
                        "A0A2R8VI12",
                        "A0A2R8VI92",
                        "A0A2R8VHZ0",
                        "A0A2R8VKF0",
                        "A0A2R8VHL8",
                        "A0A2R8W6L5",
                        "A0A2R8VI15",
                        "A0A2R8VHI3",
                        "A0A2R8VHY9",
                        "A0A2R8VJY1",
                        "A0A2R8VI71",
                        "A0A2R8VI73",
                        "A0A2R8VI25",
                        "A0A2R8VKN0",
                        "A0A2R8W6U6",
                        "A0A2R8VHN3"
                    ]
                },
                "ENSMUSG00000062683": {
                    "id": "ENSMUSG00000062683",
                    "type": "Gene",
                    "symbol": "Atp5g2",
                    "source": [
                        "ENSMUSG00000000247"
                    ],
                    "target": [],
                    "expression_sum": {
                        "group1": 3.0
                    },
                    "ens_id": "ENSMUSG00000062683",
                    "uniprot_ids": [
                        "P56383",
                        "A0A087WQS5",
                        "A0A087WSE2"
                    ]
                },
                "ENSMUSG00000004070": {
                    "id": "ENSMUSG00000004070",
                    "type": "Gene",
                    "symbol": "Hmox2",
                    "source": [
                        "ENSMUSG00000000247"
                    ],
                    "target": [],
                    "expression_sum": {
                        "group1": 1.0
                    },
                    "ens_id": "ENSMUSG00000004070",
                    "uniprot_ids": [
                        "O70252",
                        "D3Z4A2",
                        "D3YX62",
                        "D3YXN4"
                    ]
                },
                "ENSMUSG00000022884": {
                    "id": "ENSMUSG00000022884",
                    "type": "Gene",
                    "symbol": "Eif4a2",
                    "source": [
                        "ENSMUSG00000057098",
                        "ENSMUSG00000047638",
                        "ENSMUSG00000000247"
                    ],
                    "target": [],
                    "expression_sum": {
                        "group1": 4.0
                    },
                    "ens_id": "ENSMUSG00000022884",
                    "uniprot_ids": [
                        "P10630",
                        "Q8BTU6",
                        "D6RJ11",
                        "D6RJ60",
                        "E9Q561",
                        "A0A338P6X5"
                    ]
                },
                "ENSMUSG00000060636": {
                    "id": "ENSMUSG00000060636",
                    "type": "Gene",
                    "symbol": "Rpl35a",
                    "source": [
                        "ENSMUSG00000057098",
                        "ENSMUSG00000048387",
                        "ENSMUSG00000038193",
                        "ENSMUSG00000000247"
                    ],
                    "target": [],
                    "expression_sum": {
                        "group1": 25.0
                    },
                    "ens_id": "ENSMUSG00000060636",
                    "uniprot_ids": [
                        "O55142"
                    ]
                },
                "ENSMUSG00000022708": {
                    "id": "ENSMUSG00000022708",
                    "type": "TF",
                    "symbol": "Zbtb20",
                    "source": [
                        "ENSMUSG00000032035",
                        "ENSMUSG00000023034",
                        "ENSMUSG00000022528",
                        "ENSMUSG00000000247",
                        "ENSMUSG00000057098",
                        "ENSMUSG00000038193",
                        "ENSMUSG00000005583",
                        "ENSMUSG00000071076"
                    ],
                    "target": [
                        "ENSMUSG00000064354",
                        "ENSMUSG00000002289",
                        "ENSMUSG00000033585",
                        "ENSMUSG00000014313",
                        "ENSMUSG00000059173",
                        "ENSMUSG00000063882",
                        "ENSMUSG00000027931",
                        "ENSMUSG00000064358",
                        "ENSMUSG00000030930"
                    ],
                    "expression_sum": {
                        "group1": 6.0
                    },
                    "ens_id": "ENSMUSG00000022708",
                    "uniprot_ids": [
                        "Q8K0L9",
                        "E0CX28",
                        "E0CXK1",
                        "E0CYH3",
                        "E0CYJ9",
                        "E0CXT9"
                    ]
                },
                "ENSMUSG00000055447": {
                    "id": "ENSMUSG00000055447",
                    "type": "Gene",
                    "symbol": "Cd47",
                    "source": [
                        "ENSMUSG00000032035",
                        "ENSMUSG00000022528",
                        "ENSMUSG00000005583",
                        "ENSMUSG00000000247",
                        "ENSMUSG00000057098",
                        "ENSMUSG00000038193",
                        "ENSMUSG00000055435",
                        "ENSMUSG00000071076"
                    ],
                    "target": [],
                    "expression_sum": {
                        "group1": 3.0
                    },
                    "ens_id": "ENSMUSG00000055447",
                    "uniprot_ids": [
                        "Q61735",
                        "A0A2R8VJU9",
                        "D3Z187",
                        "A0A2R8VK70",
                        "A0A2R8VI94",
                        "A0A2R8W6P0",
                        "A0A2R8VI30"
                    ]
                },
                "ENSMUSG00000098274": {
                    "id": "ENSMUSG00000098274",
                    "type": "Gene",
                    "symbol": "Rpl24",
                    "source": [
                        "ENSMUSG00000057098",
                        "ENSMUSG00000048387",
                        "ENSMUSG00000029322",
                        "ENSMUSG00000000247"
                    ],
                    "target": [],
                    "expression_sum": {
                        "group1": 17.0
                    },
                    "ens_id": "ENSMUSG00000098274",
                    "uniprot_ids": [
                        "Q8BP67"
                    ]
                },
                "ENSMUSG00000022890": {
                    "id": "ENSMUSG00000022890",
                    "type": "Gene",
                    "symbol": "Atp5j",
                    "source": [
                        "ENSMUSG00000000247"
                    ],
                    "target": [],
                    "expression_sum": {
                        "group1": 4.0
                    },
                    "ens_id": "ENSMUSG00000022890",
                    "uniprot_ids": [
                        "P97450",
                        "E9QAD6"
                    ]
                },
                "ENSMUSG00000022892": {
                    "id": "ENSMUSG00000022892",
                    "type": "Gene",
                    "symbol": "App",
                    "source": [
                        "ENSMUSG00000022528",
                        "ENSMUSG00000032035",
                        "ENSMUSG00000005583",
                        "ENSMUSG00000000247"
                    ],
                    "target": [],
                    "expression_sum": {
                        "group1": 6.0
                    },
                    "ens_id": "ENSMUSG00000022892",
                    "uniprot_ids": [
                        "P12023",
                        "Q3TWF3",
                        "A0A2I3BR03",
                        "A0A2I3BQZ9",
                        "A0A2I3BPT1"
                    ]
                },
                "ENSMUSG00000022971": {
                    "id": "ENSMUSG00000022971",
                    "type": "Gene",
                    "symbol": "Ifnar2",
                    "source": [
                        "ENSMUSG00000032035",
                        "ENSMUSG00000022528",
                        "ENSMUSG00000000247",
                        "ENSMUSG00000038193",
                        "ENSMUSG00000005583"
                    ],
                    "target": [],
                    "expression_sum": {
                        "group1": 4.0
                    },
                    "ens_id": "ENSMUSG00000022971",
                    "uniprot_ids": [
                        "O35664",
                        "H3BJ04",
                        "H3BKB3"
                    ]
                },
                "ENSMUSG00000023861": {
                    "id": "ENSMUSG00000023861",
                    "type": "Gene",
                    "symbol": "Mpc1",
                    "source": [
                        "ENSMUSG00000025498",
                        "ENSMUSG00000047638",
                        "ENSMUSG00000000247"
                    ],
                    "target": [],
                    "expression_sum": {
                        "group1": 1.0
                    },
                    "ens_id": "ENSMUSG00000023861",
                    "uniprot_ids": [
                        "P63030",
                        "D3YWY6",
                        "E9Q0V4",
                        "D3Z5S0",
                        "D3Z786"
                    ]
                },
                "ENSMUSG00000055839": {
                    "id": "ENSMUSG00000055839",
                    "type": "Gene",
                    "symbol": "Tceb2",
                    "source": [
                        "ENSMUSG00000071076",
                        "ENSMUSG00000021250",
                        "ENSMUSG00000000247"
                    ],
                    "target": [],
                    "expression_sum": {
                        "group1": 6.0
                    },
                    "ens_id": "ENSMUSG00000055839",
                    "uniprot_ids": [
                        "P62869",
                        "A0A3B2WBM3"
                    ]
                },
                "ENSMUSG00000044533": {
                    "id": "ENSMUSG00000044533",
                    "type": "Gene",
                    "symbol": "Rps2",
                    "source": [
                        "ENSMUSG00000031965",
                        "ENSMUSG00000057098",
                        "ENSMUSG00000000247"
                    ],
                    "target": [],
                    "expression_sum": {
                        "group1": 19.0
                    },
                    "ens_id": "ENSMUSG00000044533",
                    "uniprot_ids": [
                        "P25444",
                        "D3YWJ3",
                        "D3YVC1"
                    ]
                },
                "ENSMUSG00000052146": {
                    "id": "ENSMUSG00000052146",
                    "type": "Gene",
                    "symbol": "Rps10",
                    "source": [
                        "ENSMUSG00000023034",
                        "ENSMUSG00000000247",
                        "ENSMUSG00000057098",
                        "ENSMUSG00000038193",
                        "ENSMUSG00000048387"
                    ],
                    "target": [],
                    "expression_sum": {
                        "group1": 13.0
                    },
                    "ens_id": "ENSMUSG00000052146",
                    "uniprot_ids": [
                        "P63325",
                        "Q3UW83",
                        "A0A338P731",
                        "A0A338P7K4"
                    ]
                },
                "ENSMUSG00000037805": {
                    "id": "ENSMUSG00000037805",
                    "type": "Gene",
                    "symbol": "Rpl10a",
                    "source": [
                        "ENSMUSG00000022528",
                        "ENSMUSG00000000247",
                        "ENSMUSG00000057098",
                        "ENSMUSG00000031965",
                        "ENSMUSG00000053007"
                    ],
                    "target": [],
                    "expression_sum": {
                        "group1": 12.0
                    },
                    "ens_id": "ENSMUSG00000037805",
                    "uniprot_ids": [
                        "Q5XJF6",
                        "D6RE43",
                        "A0A3B2WCA5",
                        "A0A3B2WDD2",
                        "A0A3B2W820",
                        "A0A3B2WBL1",
                        "A0A3B2W824"
                    ]
                },
                "ENSMUSG00000067288": {
                    "id": "ENSMUSG00000067288",
                    "type": "Gene",
                    "symbol": "Rps28",
                    "source": [
                        "ENSMUSG00000023034",
                        "ENSMUSG00000000247",
                        "ENSMUSG00000057098",
                        "ENSMUSG00000038193",
                        "ENSMUSG00000005583",
                        "ENSMUSG00000031965"
                    ],
                    "target": [],
                    "expression_sum": {
                        "group1": 22.0
                    },
                    "ens_id": "ENSMUSG00000067288",
                    "uniprot_ids": [
                        "P62858",
                        "G3UYV7"
                    ]
                },
                "ENSMUSG00000041881": {
                    "id": "ENSMUSG00000041881",
                    "type": "Gene",
                    "symbol": "Ndufa7",
                    "source": [
                        "ENSMUSG00000000247"
                    ],
                    "target": [],
                    "expression_sum": {
                        "group1": 3.0
                    },
                    "ens_id": "ENSMUSG00000041881",
                    "uniprot_ids": [
                        "Q9Z1P6",
                        "G3UXZ4"
                    ]
                },
                "ENSMUSG00000024308": {
                    "id": "ENSMUSG00000024308",
                    "type": "Gene",
                    "symbol": "Tapbp",
                    "source": [
                        "ENSMUSG00000005583",
                        "ENSMUSG00000000247",
                        "ENSMUSG00000057098",
                        "ENSMUSG00000003032",
                        "ENSMUSG00000055435",
                        "ENSMUSG00000071076"
                    ],
                    "target": [],
                    "expression_sum": {
                        "group1": 2.0
                    },
                    "ens_id": "ENSMUSG00000024308",
                    "uniprot_ids": [
                        "Q9R233",
                        "Q3TCU5",
                        "G3UZZ2",
                        "A0A3Q4L2T5",
                        "A0A3Q4EGL0"
                    ]
                },
                "ENSMUSG00000008668": {
                    "id": "ENSMUSG00000008668",
                    "type": "Gene",
                    "symbol": "Rps18",
                    "source": [
                        "ENSMUSG00000023034",
                        "ENSMUSG00000000247",
                        "ENSMUSG00000057098",
                        "ENSMUSG00000038193",
                        "ENSMUSG00000005583",
                        "ENSMUSG00000048387"
                    ],
                    "target": [],
                    "expression_sum": {
                        "group1": 26.0
                    },
                    "ens_id": "ENSMUSG00000008668",
                    "uniprot_ids": [
                        "P62270",
                        "A0A3Q4EGP3",
                        "S4R1N6"
                    ]
                },
                "ENSMUSG00000023944": {
                    "id": "ENSMUSG00000023944",
                    "type": "Gene",
                    "symbol": "Hsp90ab1",
                    "source": [
                        "ENSMUSG00000025498",
                        "ENSMUSG00000032035",
                        "ENSMUSG00000056501",
                        "ENSMUSG00000047638",
                        "ENSMUSG00000000247",
                        "ENSMUSG00000057098",
                        "ENSMUSG00000048387"
                    ],
                    "target": [],
                    "expression_sum": {
                        "group1": 14.0
                    },
                    "ens_id": "ENSMUSG00000023944",
                    "uniprot_ids": [
                        "P11499",
                        "E9PX27",
                        "E9Q0C3",
                        "E9Q3D6",
                        "D3Z1R1"
                    ]
                },
                "ENSMUSG00000023942": {
                    "id": "ENSMUSG00000023942",
                    "type": "Gene",
                    "symbol": "Slc29a1",
                    "source": [
                        "ENSMUSG00000038193",
                        "ENSMUSG00000005583",
                        "ENSMUSG00000000247"
                    ],
                    "target": [],
                    "expression_sum": {
                        "group1": 2.0
                    },
                    "ens_id": "ENSMUSG00000023942",
                    "uniprot_ids": [
                        "Q9JIM1",
                        "E9PWY7",
                        "E9Q0Q5",
                        "E9Q503",
                        "E9Q221",
                        "E9PVH9",
                        "E9PXQ6",
                        "E9PXM6",
                        "E9Q7R8",
                        "E9Q5E9",
                        "E9PWD6",
                        "E9PZV0",
                        "E9Q3D1"
                    ]
                },
                "ENSMUSG00000057863": {
                    "id": "ENSMUSG00000057863",
                    "type": "Gene",
                    "symbol": "Rpl36",
                    "source": [
                        "ENSMUSG00000057098",
                        "ENSMUSG00000048387",
                        "ENSMUSG00000038193",
                        "ENSMUSG00000000247"
                    ],
                    "target": [],
                    "expression_sum": {
                        "group1": 19.0
                    },
                    "ens_id": "ENSMUSG00000057863",
                    "uniprot_ids": [
                        "Q6ZWZ4"
                    ]
                },
                "ENSMUSG00000024248": {
                    "id": "ENSMUSG00000024248",
                    "type": "Gene",
                    "symbol": "Cox7a2l",
                    "source": [
                        "ENSMUSG00000000247",
                        "ENSMUSG00000057098",
                        "ENSMUSG00000038193",
                        "ENSMUSG00000029322",
                        "ENSMUSG00000048387"
                    ],
                    "target": [],
                    "expression_sum": {
                        "group1": 6.0
                    },
                    "ens_id": "ENSMUSG00000024248",
                    "uniprot_ids": [
                        "Q61387",
                        "E9PZS8"
                    ]
                },
                "ENSMUSG00000014294": {
                    "id": "ENSMUSG00000014294",
                    "type": "Gene",
                    "symbol": "Ndufa2",
                    "source": [
                        "ENSMUSG00000029322",
                        "ENSMUSG00000000247"
                    ],
                    "target": [],
                    "expression_sum": {
                        "group1": 4.0
                    },
                    "ens_id": "ENSMUSG00000014294",
                    "uniprot_ids": [
                        "Q9CQ75"
                    ]
                },
                "ENSMUSG00000024608": {
                    "id": "ENSMUSG00000024608",
                    "type": "Gene",
                    "symbol": "Rps14",
                    "source": [
                        "ENSMUSG00000057098",
                        "ENSMUSG00000048387",
                        "ENSMUSG00000038193",
                        "ENSMUSG00000000247"
                    ],
                    "target": [],
                    "expression_sum": {
                        "group1": 29.0
                    },
                    "ens_id": "ENSMUSG00000024608",
                    "uniprot_ids": [
                        "P62264",
                        "A0A494BAS4",
                        "D3Z7I1",
                        "D3YVF4"
                    ]
                },
                "ENSMUSG00000024576": {
                    "id": "ENSMUSG00000024576",
                    "type": "Gene",
                    "symbol": "Csnk1a1",
                    "source": [
                        "ENSMUSG00000029322",
                        "ENSMUSG00000000247"
                    ],
                    "target": [],
                    "expression_sum": {
                        "group1": 2.0
                    },
                    "ens_id": "ENSMUSG00000024576",
                    "uniprot_ids": [
                        "Q8BK63",
                        "F6YBC9",
                        "E9Q3W1",
                        "H7BXB1",
                        "E9Q2U6",
                        "E9Q4G7",
                        "E9PWB2"
                    ]
                },
                "ENSMUSG00000025428": {
                    "id": "ENSMUSG00000025428",
                    "type": "Gene",
                    "symbol": "Atp5a1",
                    "source": [
                        "ENSMUSG00000047638",
                        "ENSMUSG00000005583",
                        "ENSMUSG00000000247"
                    ],
                    "target": [],
                    "expression_sum": {
                        "group1": 2.0
                    },
                    "ens_id": "ENSMUSG00000025428",
                    "uniprot_ids": [
                        "Q03265",
                        "D6RJ16",
                        "D3Z6F5"
                    ]
                },
                "ENSMUSG00000056201": {
                    "id": "ENSMUSG00000056201",
                    "type": "Gene",
                    "symbol": "Cfl1",
                    "source": [
                        "ENSMUSG00000057098",
                        "ENSMUSG00000000247"
                    ],
                    "target": [],
                    "expression_sum": {
                        "group1": 7.0
                    },
                    "ens_id": "ENSMUSG00000056201",
                    "uniprot_ids": [
                        "P18760",
                        "A0A494B9A7",
                        "F8WGL3"
                    ]
                },
                "ENSMUSG00000024953": {
                    "id": "ENSMUSG00000024953",
                    "type": "Gene",
                    "symbol": "Prdx5",
                    "source": [
                        "ENSMUSG00000057098",
                        "ENSMUSG00000000247"
                    ],
                    "target": [],
                    "expression_sum": {
                        "group1": 2.0
                    },
                    "ens_id": "ENSMUSG00000024953",
                    "uniprot_ids": [
                        "P99029",
                        "A0A494BAZ4",
                        "H3BJQ7",
                        "G3UZJ4"
                    ]
                },
                "ENSMUSG00000035885": {
                    "id": "ENSMUSG00000035885",
                    "type": "Gene",
                    "symbol": "Cox8a",
                    "source": [
                        "ENSMUSG00000000247",
                        "ENSMUSG00000053477",
                        "ENSMUSG00000008575",
                        "ENSMUSG00000005583",
                        "ENSMUSG00000020484"
                    ],
                    "target": [],
                    "expression_sum": {
                        "group1": 6.0
                    },
                    "ens_id": "ENSMUSG00000035885",
                    "uniprot_ids": [
                        "Q64445",
                        "A0A494B971"
                    ]
                },
                "ENSMUSG00000071644": {
                    "id": "ENSMUSG00000071644",
                    "type": "Gene",
                    "symbol": "Eef1g",
                    "source": [
                        "ENSMUSG00000057098",
                        "ENSMUSG00000000247"
                    ],
                    "target": [],
                    "expression_sum": {
                        "group1": 7.0
                    },
                    "ens_id": "ENSMUSG00000071644",
                    "uniprot_ids": [
                        "Q9D8N0"
                    ]
                },
                "ENSMUSG00000024678": {
                    "id": "ENSMUSG00000024678",
                    "type": "Gene",
                    "symbol": "Ms4a4d",
                    "source": [
                        "ENSMUSG00000032035",
                        "ENSMUSG00000000247"
                    ],
                    "target": [],
                    "expression_sum": {
                        "group1": 5.0
                    },
                    "ens_id": "ENSMUSG00000024678",
                    "uniprot_ids": [
                        "Q99N05"
                    ]
                },
                "ENSMUSG00000055044": {
                    "id": "ENSMUSG00000055044",
                    "type": "Gene",
                    "symbol": "Pdlim1",
                    "source": [
                        "ENSMUSG00000057098",
                        "ENSMUSG00000000247"
                    ],
                    "target": [],
                    "expression_sum": {
                        "group1": 3.0
                    },
                    "ens_id": "ENSMUSG00000055044",
                    "uniprot_ids": [
                        "O70400",
                        "S4R1V0"
                    ]
                },
                "ENSMUSG00000064351": {
                    "id": "ENSMUSG00000064351",
                    "type": "Gene",
                    "symbol": "mt-Co1",
                    "source": [
                        "ENSMUSG00000032035",
                        "ENSMUSG00000047638",
                        "ENSMUSG00000000247"
                    ],
                    "target": [],
                    "expression_sum": {
                        "group1": 31.0
                    },
                    "ens_id": "ENSMUSG00000064351",
                    "uniprot_ids": [
                        "P00397"
                    ]
                },
                "ENSMUSG00000064370": {
                    "id": "ENSMUSG00000064370",
                    "type": "Gene",
                    "symbol": "mt-Cytb",
                    "source": [
                        "ENSMUSG00000032238",
                        "ENSMUSG00000052684",
                        "ENSMUSG00000000247",
                        "ENSMUSG00000005583",
                        "ENSMUSG00000020484"
                    ],
                    "target": [],
                    "expression_sum": {
                        "group1": 16.0
                    },
                    "ens_id": "ENSMUSG00000064370",
                    "uniprot_ids": [
                        "P00158"
                    ]
                },
                "ENSMUSG00000056501": {
                    "id": "ENSMUSG00000056501",
                    "type": "TF",
                    "symbol": "Cebpb",
                    "source": [
                        "ENSMUSG00000041515",
                        "ENSMUSG00000052684",
                        "ENSMUSG00000030103",
                        "ENSMUSG00000021250",
                        "ENSMUSG00000071076",
                        "ENSMUSG00000018899"
                    ],
                    "target": [
                        "ENSMUSG00000031765",
                        "ENSMUSG00000003545",
                        "ENSMUSG00000031320",
                        "ENSMUSG00000030930",
                        "ENSMUSG00000037411",
                        "ENSMUSG00000037405",
                        "ENSMUSG00000028268",
                        "ENSMUSG00000008384",
                        "ENSMUSG00000055148",
                        "ENSMUSG00000035493",
                        "ENSMUSG00000021127",
                        "ENSMUSG00000028003",
                        "ENSMUSG00000029380",
                        "ENSMUSG00000031119",
                        "ENSMUSG00000007872",
                        "ENSMUSG00000049115",
                        "ENSMUSG00000031845",
                        "ENSMUSG00000061983",
                        "ENSMUSG00000050953",
                        "ENSMUSG00000061353",
                        "ENSMUSG00000036655",
                        "ENSMUSG00000009681",
                        "ENSMUSG00000037999",
                        "ENSMUSG00000037742",
                        "ENSMUSG00000053113",
                        "ENSMUSG00000033538",
                        "ENSMUSG00000052684",
                        "ENSMUSG00000070436",
                        "ENSMUSG00000031762",
                        "ENSMUSG00000027188",
                        "ENSMUSG00000015501",
                        "ENSMUSG00000030103",
                        "ENSMUSG00000029163",
                        "ENSMUSG00000022587",
                        "ENSMUSG00000032515",
                        "ENSMUSG00000045128",
                        "ENSMUSG00000033880",
                        "ENSMUSG00000023944",
                        "ENSMUSG00000027829",
                        "ENSMUSG00000031375",
                        "ENSMUSG00000039377",
                        "ENSMUSG00000034855",
                        "ENSMUSG00000035678",
                        "ENSMUSG00000002985",
                        "ENSMUSG00000072625",
                        "ENSMUSG00000054072",
                        "ENSMUSG00000056708",
                        "ENSMUSG00000060126",
                        "ENSMUSG00000042453",
                        "ENSMUSG00000021025",
                        "ENSMUSG00000022665",
                        "ENSMUSG00000025498",
                        "ENSMUSG00000040128",
                        "ENSMUSG00000035373",
                        "ENSMUSG00000020423",
                        "ENSMUSG00000024371",
                        "ENSMUSG00000020205",
                        "ENSMUSG00000037868",
                        "ENSMUSG00000028214",
                        "ENSMUSG00000023224",
                        "ENSMUSG00000039601",
                        "ENSMUSG00000024014",
                        "ENSMUSG00000000628",
                        "ENSMUSG00000060550",
                        "ENSMUSG00000028864",
                        "ENSMUSG00000062328",
                        "ENSMUSG00000032179",
                        "ENSMUSG00000021250",
                        "ENSMUSG00000007892",
                        "ENSMUSG00000035385",
                        "ENSMUSG00000041515",
                        "ENSMUSG00000035356",
                        "ENSMUSG00000047945",
                        "ENSMUSG00000073411",
                        "ENSMUSG00000019929",
                        "ENSMUSG00000044786",
                        "ENSMUSG00000071076",
                        "ENSMUSG00000018899",
                        "ENSMUSG00000027004",
                        "ENSMUSG00000006403",
                        "ENSMUSG00000032501",
                        "ENSMUSG00000000247",
                        "ENSMUSG00000030849",
                        "ENSMUSG00000073489"
                    ],
                    "expression_sum": {
                        "group1": 12.0
                    },
                    "ens_id": "ENSMUSG00000056501",
                    "uniprot_ids": [
                        "P28033"
                    ]
                },
                "ENSMUSG00000039377": {
                    "id": "ENSMUSG00000039377",
                    "type": "TF",
                    "symbol": "Hlx",
                    "source": [
                        "ENSMUSG00000022528",
                        "ENSMUSG00000056501"
                    ],
                    "target": [],
                    "expression_sum": {
                        "group1": 2.0
                    },
                    "ens_id": "ENSMUSG00000039377",
                    "uniprot_ids": [
                        "Q61670",
                        "G3V024"
                    ]
                },
                "ENSMUSG00000027004": {
                    "id": "ENSMUSG00000027004",
                    "type": "Gene",
                    "symbol": "Frzb",
                    "source": [
                        "ENSMUSG00000038193",
                        "ENSMUSG00000056501",
                        "ENSMUSG00000021250"
                    ],
                    "target": [],
                    "expression_sum": {
                        "group1": 2.0
                    },
                    "ens_id": "ENSMUSG00000027004",
                    "uniprot_ids": [
                        "P97401"
                    ]
                },
                "ENSMUSG00000023224": {
                    "id": "ENSMUSG00000023224",
                    "type": "Gene",
                    "symbol": "Serping1",
                    "source": [
                        "ENSMUSG00000056501",
                        "ENSMUSG00000023034",
                        "ENSMUSG00000058756",
                        "ENSMUSG00000038193",
                        "ENSMUSG00000005583",
                        "ENSMUSG00000055148"
                    ],
                    "target": [],
                    "expression_sum": {
                        "group1": 27.0
                    },
                    "ens_id": "ENSMUSG00000023224",
                    "uniprot_ids": [
                        "P97290",
                        "A2ATR8"
                    ]
                },
                "ENSMUSG00000027188": {
                    "id": "ENSMUSG00000027188",
                    "type": "Gene",
                    "symbol": "Pamr1",
                    "source": [
                        "ENSMUSG00000023034",
                        "ENSMUSG00000056501",
                        "ENSMUSG00000005583"
                    ],
                    "target": [],
                    "expression_sum": {
                        "group1": 1.0
                    },
                    "ens_id": "ENSMUSG00000027188",
                    "uniprot_ids": [
                        "Q8BU25"
                    ]
                },
                "ENSMUSG00000031119": {
                    "id": "ENSMUSG00000031119",
                    "type": "Gene",
                    "symbol": "Gpc4",
                    "source": [
                        "ENSMUSG00000056501",
                        "ENSMUSG00000042812",
                        "ENSMUSG00000038418",
                        "ENSMUSG00000038193",
                        "ENSMUSG00000029322"
                    ],
                    "target": [],
                    "expression_sum": {
                        "group1": 3.0
                    },
                    "ens_id": "ENSMUSG00000031119",
                    "uniprot_ids": [
                        "P51655"
                    ]
                },
                "ENSMUSG00000031375": {
                    "id": "ENSMUSG00000031375",
                    "type": "Gene",
                    "symbol": "Bgn",
                    "source": [
                        "ENSMUSG00000042812",
                        "ENSMUSG00000032035",
                        "ENSMUSG00000021250",
                        "ENSMUSG00000056501"
                    ],
                    "target": [],
                    "expression_sum": {
                        "group1": 74.0
                    },
                    "ens_id": "ENSMUSG00000031375",
                    "uniprot_ids": [
                        "P28653"
                    ]
                },
                "ENSMUSG00000031320": {
                    "id": "ENSMUSG00000031320",
                    "type": "Gene",
                    "symbol": "Rps4x",
                    "source": [
                        "ENSMUSG00000056501",
                        "ENSMUSG00000023034",
                        "ENSMUSG00000038193",
                        "ENSMUSG00000005583",
                        "ENSMUSG00000048387"
                    ],
                    "target": [],
                    "expression_sum": {
                        "group1": 29.0
                    },
                    "ens_id": "ENSMUSG00000031320",
                    "uniprot_ids": [
                        "P62702"
                    ]
                },
                "ENSMUSG00000028003": {
                    "id": "ENSMUSG00000028003",
                    "type": "Gene",
                    "symbol": "Lrat",
                    "source": [
                        "ENSMUSG00000015846",
                        "ENSMUSG00000056501",
                        "ENSMUSG00000008575"
                    ],
                    "target": [],
                    "expression_sum": {
                        "group1": 15.0
                    },
                    "ens_id": "ENSMUSG00000028003",
                    "uniprot_ids": [
                        "Q9JI60"
                    ]
                },
                "ENSMUSG00000028214": {
                    "id": "ENSMUSG00000028214",
                    "type": "Gene",
                    "symbol": "Gem",
                    "source": [
                        "ENSMUSG00000025498",
                        "ENSMUSG00000056501",
                        "ENSMUSG00000037868",
                        "ENSMUSG00000023034",
                        "ENSMUSG00000052837",
                        "ENSMUSG00000038193"
                    ],
                    "target": [],
                    "expression_sum": {
                        "group1": 5.0
                    },
                    "ens_id": "ENSMUSG00000028214",
                    "uniprot_ids": [
                        "P55041"
                    ]
                },
                "ENSMUSG00000028864": {
                    "id": "ENSMUSG00000028864",
                    "type": "Gene",
                    "symbol": "Hgf",
                    "source": [
                        "ENSMUSG00000056501",
                        "ENSMUSG00000052684",
                        "ENSMUSG00000023034",
                        "ENSMUSG00000052837",
                        "ENSMUSG00000021250",
                        "ENSMUSG00000055148",
                        "ENSMUSG00000071076"
                    ],
                    "target": [],
                    "expression_sum": {
                        "group1": 4.0
                    },
                    "ens_id": "ENSMUSG00000028864",
                    "uniprot_ids": [
                        "Q08048"
                    ]
                },
                "ENSMUSG00000029163": {
                    "id": "ENSMUSG00000029163",
                    "type": "Gene",
                    "symbol": "Emilin1",
                    "source": [
                        "ENSMUSG00000032035",
                        "ENSMUSG00000056501"
                    ],
                    "target": [],
                    "expression_sum": {
                        "group1": 7.0
                    },
                    "ens_id": "ENSMUSG00000029163",
                    "uniprot_ids": [
                        "Q99K41"
                    ]
                },
                "ENSMUSG00000061353": {
                    "id": "ENSMUSG00000061353",
                    "type": "Gene",
                    "symbol": "Cxcl12",
                    "source": [
                        "ENSMUSG00000056501",
                        "ENSMUSG00000023034",
                        "ENSMUSG00000029322",
                        "ENSMUSG00000005583",
                        "ENSMUSG00000055148"
                    ],
                    "target": [],
                    "expression_sum": {
                        "group1": 57.0
                    },
                    "ens_id": "ENSMUSG00000061353",
                    "uniprot_ids": [
                        "P40224",
                        "H7BX38"
                    ]
                },
                "ENSMUSG00000002985": {
                    "id": "ENSMUSG00000002985",
                    "type": "Gene",
                    "symbol": "Apoe",
                    "source": [
                        "ENSMUSG00000056501",
                        "ENSMUSG00000023034",
                        "ENSMUSG00000021250",
                        "ENSMUSG00000038193",
                        "ENSMUSG00000076431",
                        "ENSMUSG00000005583"
                    ],
                    "target": [],
                    "expression_sum": {
                        "group1": 78.0
                    },
                    "ens_id": "ENSMUSG00000002985",
                    "uniprot_ids": [
                        "P08226",
                        "G3UWW2",
                        "G3UZM8",
                        "A0A1B0GX15",
                        "G3UWN5"
                    ]
                },
                "ENSMUSG00000070436": {
                    "id": "ENSMUSG00000070436",
                    "type": "Gene",
                    "symbol": "Serpinh1",
                    "source": [
                        "ENSMUSG00000032035",
                        "ENSMUSG00000056501",
                        "ENSMUSG00000058756",
                        "ENSMUSG00000038193",
                        "ENSMUSG00000005583"
                    ],
                    "target": [],
                    "expression_sum": {
                        "group1": 22.0
                    },
                    "ens_id": "ENSMUSG00000070436",
                    "uniprot_ids": [
                        "P19324",
                        "A0A140LHR4",
                        "A0A140LHD6",
                        "A0A140LHK0"
                    ]
                },
                "ENSMUSG00000030930": {
                    "id": "ENSMUSG00000030930",
                    "type": "Gene",
                    "symbol": "Chst15",
                    "source": [
                        "ENSMUSG00000056501",
                        "ENSMUSG00000052837",
                        "ENSMUSG00000022708",
                        "ENSMUSG00000021250",
                        "ENSMUSG00000038193",
                        "ENSMUSG00000071076"
                    ],
                    "target": [],
                    "expression_sum": {
                        "group1": 2.0
                    },
                    "ens_id": "ENSMUSG00000030930",
                    "uniprot_ids": [
                        "Q91XQ5"
                    ]
                },
                "ENSMUSG00000050953": {
                    "id": "ENSMUSG00000050953",
                    "type": "Gene",
                    "symbol": "Gja1",
                    "source": [
                        "ENSMUSG00000038193",
                        "ENSMUSG00000056501"
                    ],
                    "target": [],
                    "expression_sum": {
                        "group1": 1.0
                    },
                    "ens_id": "ENSMUSG00000050953",
                    "uniprot_ids": [
                        "P23242",
                        "A0A1W2P793",
                        "A0A1W2P8A3"
                    ]
                },
                "ENSMUSG00000019929": {
                    "id": "ENSMUSG00000019929",
                    "type": "Gene",
                    "symbol": "Dcn",
                    "source": [
                        "ENSMUSG00000032035",
                        "ENSMUSG00000056501",
                        "ENSMUSG00000038193",
                        "ENSMUSG00000005583",
                        "ENSMUSG00000028565",
                        "ENSMUSG00000071076"
                    ],
                    "target": [],
                    "expression_sum": {
                        "group1": 267.0
                    },
                    "ens_id": "ENSMUSG00000019929",
                    "uniprot_ids": [
                        "P28654",
                        "A0A1W2P6I8"
                    ]
                },
                "ENSMUSG00000055148": {
                    "id": "ENSMUSG00000055148",
                    "type": "TF",
                    "symbol": "Klf2",
                    "source": [
                        "ENSMUSG00000041515",
                        "ENSMUSG00000056501",
                        "ENSMUSG00000037868",
                        "ENSMUSG00000052684",
                        "ENSMUSG00000023034",
                        "ENSMUSG00000052837",
                        "ENSMUSG00000022346",
                        "ENSMUSG00000030103",
                        "ENSMUSG00000038418",
                        "ENSMUSG00000021250",
                        "ENSMUSG00000003032",
                        "ENSMUSG00000071076"
                    ],
                    "target": [
                        "ENSMUSG00000067818",
                        "ENSMUSG00000006360",
                        "ENSMUSG00000031765",
                        "ENSMUSG00000000628",
                        "ENSMUSG00000053113",
                        "ENSMUSG00000056708",
                        "ENSMUSG00000003545",
                        "ENSMUSG00000053560",
                        "ENSMUSG00000037411",
                        "ENSMUSG00000028864",
                        "ENSMUSG00000037405",
                        "ENSMUSG00000017009",
                        "ENSMUSG00000027074",
                        "ENSMUSG00000008384",
                        "ENSMUSG00000031762",
                        "ENSMUSG00000007877",
                        "ENSMUSG00000042622",
                        "ENSMUSG00000021127",
                        "ENSMUSG00000024190",
                        "ENSMUSG00000037211",
                        "ENSMUSG00000073411",
                        "ENSMUSG00000020423",
                        "ENSMUSG00000023064",
                        "ENSMUSG00000022010",
                        "ENSMUSG00000024371",
                        "ENSMUSG00000026255",
                        "ENSMUSG00000024232",
                        "ENSMUSG00000044786",
                        "ENSMUSG00000018899",
                        "ENSMUSG00000090698",
                        "ENSMUSG00000061353",
                        "ENSMUSG00000057666",
                        "ENSMUSG00000034855",
                        "ENSMUSG00000023224",
                        "ENSMUSG00000009681"
                    ],
                    "expression_sum": {
                        "group1": 9.0
                    },
                    "ens_id": "ENSMUSG00000055148",
                    "uniprot_ids": [
                        "Q60843"
                    ]
                },
                "ENSMUSG00000031845": {
                    "id": "ENSMUSG00000031845",
                    "type": "Gene",
                    "symbol": "Bco1",
                    "source": [
                        "ENSMUSG00000056501",
                        "ENSMUSG00000052684"
                    ],
                    "target": [],
                    "expression_sum": {
                        "group1": 1.0
                    },
                    "ens_id": "ENSMUSG00000031845",
                    "uniprot_ids": [
                        "Q9JJS6",
                        "E9Q321"
                    ]
                },
                "ENSMUSG00000041515": {
                    "id": "ENSMUSG00000041515",
                    "type": "TF",
                    "symbol": "Irf8",
                    "source": [
                        "ENSMUSG00000056501",
                        "ENSMUSG00000023034",
                        "ENSMUSG00000052837",
                        "ENSMUSG00000026628",
                        "ENSMUSG00000021250",
                        "ENSMUSG00000018899"
                    ],
                    "target": [
                        "ENSMUSG00000056501",
                        "ENSMUSG00000023034",
                        "ENSMUSG00000032515",
                        "ENSMUSG00000052837",
                        "ENSMUSG00000026628",
                        "ENSMUSG00000020423",
                        "ENSMUSG00000028967",
                        "ENSMUSG00000044786",
                        "ENSMUSG00000035356",
                        "ENSMUSG00000008384",
                        "ENSMUSG00000053113",
                        "ENSMUSG00000021250",
                        "ENSMUSG00000055148",
                        "ENSMUSG00000007872",
                        "ENSMUSG00000087006",
                        "ENSMUSG00000016194",
                        "ENSMUSG00000018899"
                    ],
                    "expression_sum": {
                        "group1": 0.0
                    },
                    "ens_id": "ENSMUSG00000041515",
                    "uniprot_ids": [
                        "P23611",
                        "F7C1A3",
                        "E0CZE4"
                    ]
                },
                "ENSMUSG00000049115": {
                    "id": "ENSMUSG00000049115",
                    "type": "Gene",
                    "symbol": "Agtr1a",
                    "source": [
                        "ENSMUSG00000052837",
                        "ENSMUSG00000056501"
                    ],
                    "target": [],
                    "expression_sum": {
                        "group1": 7.0
                    },
                    "ens_id": "ENSMUSG00000049115",
                    "uniprot_ids": [
                        "P29754",
                        "A0A1Y7VIT7",
                        "A0A1Y7VMR7",
                        "A0A1Y7VL16",
                        "A0A1Y7VJY2"
                    ]
                },
                "ENSMUSG00000035493": {
                    "id": "ENSMUSG00000035493",
                    "type": "Gene",
                    "symbol": "Tgfbi",
                    "source": [
                        "ENSMUSG00000056501",
                        "ENSMUSG00000023034",
                        "ENSMUSG00000042812",
                        "ENSMUSG00000038193",
                        "ENSMUSG00000021250",
                        "ENSMUSG00000005583",
                        "ENSMUSG00000018899"
                    ],
                    "target": [],
                    "expression_sum": {
                        "group1": 20.0
                    },
                    "ens_id": "ENSMUSG00000035493",
                    "uniprot_ids": [
                        "P82198",
                        "Q3UXJ2"
                    ]
                },
                "ENSMUSG00000022665": {
                    "id": "ENSMUSG00000022665",
                    "type": "Gene",
                    "symbol": "Ccdc80",
                    "source": [
                        "ENSMUSG00000032035",
                        "ENSMUSG00000056501",
                        "ENSMUSG00000038193",
                        "ENSMUSG00000029322",
                        "ENSMUSG00000005583",
                        "ENSMUSG00000071076"
                    ],
                    "target": [],
                    "expression_sum": {
                        "group1": 13.0
                    },
                    "ens_id": "ENSMUSG00000022665",
                    "uniprot_ids": [
                        "Q8R2G6"
                    ]
                },
                "ENSMUSG00000024371": {
                    "id": "ENSMUSG00000024371",
                    "type": "Gene",
                    "symbol": "C2",
                    "source": [
                        "ENSMUSG00000056501",
                        "ENSMUSG00000022528",
                        "ENSMUSG00000038193",
                        "ENSMUSG00000005583",
                        "ENSMUSG00000055148"
                    ],
                    "target": [],
                    "expression_sum": {
                        "group1": 1.0
                    },
                    "ens_id": "ENSMUSG00000024371",
                    "uniprot_ids": [
                        "P21180",
                        "B8JJM9",
                        "B8JJN2",
                        "F6ZCY7"
                    ]
                },
                "ENSMUSG00000060550": {
                    "id": "ENSMUSG00000060550",
                    "type": "Gene",
                    "symbol": "H2-Q7",
                    "source": [
                        "ENSMUSG00000038193",
                        "ENSMUSG00000056501"
                    ],
                    "target": [],
                    "expression_sum": {
                        "group1": 3.0
                    },
                    "ens_id": "ENSMUSG00000060550",
                    "uniprot_ids": [
                        "P14429",
                        "E9PWT4",
                        "L7N260",
                        "E9QJR9"
                    ]
                },
                "ENSMUSG00000054072": {
                    "id": "ENSMUSG00000054072",
                    "type": "Gene",
                    "symbol": "Iigp1",
                    "source": [
                        "ENSMUSG00000052837",
                        "ENSMUSG00000056501",
                        "ENSMUSG00000018899"
                    ],
                    "target": [],
                    "expression_sum": {
                        "group1": 4.0
                    },
                    "ens_id": "ENSMUSG00000054072",
                    "uniprot_ids": [
                        "Q9QZ85"
                    ]
                },
                "ENSMUSG00000062328": {
                    "id": "ENSMUSG00000062328",
                    "type": "Gene",
                    "symbol": "Rpl17",
                    "source": [
                        "ENSMUSG00000056501",
                        "ENSMUSG00000057098",
                        "ENSMUSG00000038193",
                        "ENSMUSG00000005583",
                        "ENSMUSG00000031965",
                        "ENSMUSG00000048387"
                    ],
                    "target": [],
                    "expression_sum": {
                        "group1": 25.0
                    },
                    "ens_id": "ENSMUSG00000062328",
                    "uniprot_ids": [
                        "Q6ZWZ7"
                    ]
                },
                "ENSMUSG00000044337": {
                    "id": "ENSMUSG00000044337",
                    "type": "Gene",
                    "symbol": "Ackr3",
                    "source": [
                        "ENSMUSG00000053007",
                        "ENSMUSG00000003032",
                        "ENSMUSG00000071076"
                    ],
                    "target": [],
                    "expression_sum": {
                        "group1": 0.0
                    },
                    "ens_id": "ENSMUSG00000044337",
                    "uniprot_ids": [
                        "P56485"
                    ]
                },
                "ENSMUSG00000026574": {
                    "id": "ENSMUSG00000026574",
                    "type": "Gene",
                    "symbol": "Dpt",
                    "source": [
                        "ENSMUSG00000022346",
                        "ENSMUSG00000066551",
                        "ENSMUSG00000003032",
                        "ENSMUSG00000005583",
                        "ENSMUSG00000028565",
                        "ENSMUSG00000021127"
                    ],
                    "target": [],
                    "expression_sum": {
                        "group1": 2.0
                    },
                    "ens_id": "ENSMUSG00000026574",
                    "uniprot_ids": [
                        "Q9QZZ6"
                    ]
                },
                "ENSMUSG00000026674": {
                    "id": "ENSMUSG00000026674",
                    "type": "Gene",
                    "symbol": "Ddr2",
                    "source": [
                        "ENSMUSG00000057098",
                        "ENSMUSG00000048387",
                        "ENSMUSG00000003032",
                        "ENSMUSG00000005583"
                    ],
                    "target": [],
                    "expression_sum": {
                        "group1": 1.0
                    },
                    "ens_id": "ENSMUSG00000026674",
                    "uniprot_ids": [
                        "Q62371",
                        "A0A0A6YXY2"
                    ]
                },
                "ENSMUSG00000026670": {
                    "id": "ENSMUSG00000026670",
                    "type": "Gene",
                    "symbol": "Uap1",
                    "source": [
                        "ENSMUSG00000057098",
                        "ENSMUSG00000003032"
                    ],
                    "target": [],
                    "expression_sum": {
                        "group1": 0.0
                    },
                    "ens_id": "ENSMUSG00000026670",
                    "uniprot_ids": [
                        "Q3UHZ7",
                        "A0A0R4J1F6",
                        "A0A0R4J085"
                    ]
                },
                "ENSMUSG00000005338": {
                    "id": "ENSMUSG00000005338",
                    "type": "Gene",
                    "symbol": "Cadm3",
                    "source": [
                        "ENSMUSG00000032035",
                        "ENSMUSG00000003032"
                    ],
                    "target": [],
                    "expression_sum": {
                        "group1": 1.0
                    },
                    "ens_id": "ENSMUSG00000005338",
                    "uniprot_ids": [
                        "Q99N28",
                        "K4DI58"
                    ]
                },
                "ENSMUSG00000016494": {
                    "id": "ENSMUSG00000016494",
                    "type": "Gene",
                    "symbol": "Cd34",
                    "source": [
                        "ENSMUSG00000052684",
                        "ENSMUSG00000022346",
                        "ENSMUSG00000005583",
                        "ENSMUSG00000021250",
                        "ENSMUSG00000029322",
                        "ENSMUSG00000003032",
                        "ENSMUSG00000008575",
                        "ENSMUSG00000028565",
                        "ENSMUSG00000071076"
                    ],
                    "target": [],
                    "expression_sum": {
                        "group1": 0.0
                    },
                    "ens_id": "ENSMUSG00000016494",
                    "uniprot_ids": [
                        "Q64314",
                        "A0A0A6YX84"
                    ]
                },
                "ENSMUSG00000015085": {
                    "id": "ENSMUSG00000015085",
                    "type": "Gene",
                    "symbol": "Entpd2",
                    "source": [
                        "ENSMUSG00000052684",
                        "ENSMUSG00000052837",
                        "ENSMUSG00000021250",
                        "ENSMUSG00000003032",
                        "ENSMUSG00000005583",
                        "ENSMUSG00000028565"
                    ],
                    "target": [],
                    "expression_sum": {
                        "group1": 0.0
                    },
                    "ens_id": "ENSMUSG00000015085",
                    "uniprot_ids": [
                        "O55026"
                    ]
                },
                "ENSMUSG00000026879": {
                    "id": "ENSMUSG00000026879",
                    "type": "Gene",
                    "symbol": "Gsn",
                    "source": [
                        "ENSMUSG00000052684",
                        "ENSMUSG00000023034",
                        "ENSMUSG00000022528",
                        "ENSMUSG00000022346",
                        "ENSMUSG00000005583",
                        "ENSMUSG00000003032",
                        "ENSMUSG00000008575",
                        "ENSMUSG00000028565",
                        "ENSMUSG00000071076"
                    ],
                    "target": [],
                    "expression_sum": {
                        "group1": 4.0
                    },
                    "ens_id": "ENSMUSG00000026879",
                    "uniprot_ids": [
                        "P13020",
                        "A6PWS5",
                        "A0A0J9YUQ8",
                        "A0A0J9YUJ8"
                    ]
                },
                "ENSMUSG00000027204": {
                    "id": "ENSMUSG00000027204",
                    "type": "Gene",
                    "symbol": "Fbn1",
                    "source": [
                        "ENSMUSG00000053007",
                        "ENSMUSG00000003032",
                        "ENSMUSG00000005583"
                    ],
                    "target": [],
                    "expression_sum": {
                        "group1": 1.0
                    },
                    "ens_id": "ENSMUSG00000027204",
                    "uniprot_ids": [
                        "Q61554"
                    ]
                },
                "ENSMUSG00000031422": {
                    "id": "ENSMUSG00000031422",
                    "type": "Gene",
                    "symbol": "Morf4l2",
                    "source": [
                        "ENSMUSG00000052684",
                        "ENSMUSG00000057098",
                        "ENSMUSG00000038418",
                        "ENSMUSG00000003032",
                        "ENSMUSG00000005583",
                        "ENSMUSG00000071076"
                    ],
                    "target": [],
                    "expression_sum": {
                        "group1": 2.0
                    },
                    "ens_id": "ENSMUSG00000031422",
                    "uniprot_ids": [
                        "Q9R0Q4",
                        "A2AEB6",
                        "A2AEB7",
                        "A2AEB5",
                        "A2AEB8",
                        "A2AEB9",
                        "A2AEB3",
                        "A2AEB4"
                    ]
                },
                "ENSMUSG00000074457": {
                    "id": "ENSMUSG00000074457",
                    "type": "Gene",
                    "symbol": "S100a16",
                    "source": [
                        "ENSMUSG00000052684",
                        "ENSMUSG00000022346",
                        "ENSMUSG00000021250",
                        "ENSMUSG00000003032",
                        "ENSMUSG00000008575",
                        "ENSMUSG00000020484",
                        "ENSMUSG00000071076"
                    ],
                    "target": [],
                    "expression_sum": {
                        "group1": 0.0
                    },
                    "ens_id": "ENSMUSG00000074457",
                    "uniprot_ids": [
                        "Q9D708",
                        "D3Z2Y6"
                    ]
                },
                "ENSMUSG00000001025": {
                    "id": "ENSMUSG00000001025",
                    "type": "Gene",
                    "symbol": "S100a6",
                    "source": [
                        "ENSMUSG00000052684",
                        "ENSMUSG00000052837",
                        "ENSMUSG00000022346",
                        "ENSMUSG00000005583",
                        "ENSMUSG00000003032",
                        "ENSMUSG00000008575",
                        "ENSMUSG00000071076"
                    ],
                    "target": [],
                    "expression_sum": {
                        "group1": 0.0
                    },
                    "ens_id": "ENSMUSG00000001025",
                    "uniprot_ids": [
                        "P14069"
                    ]
                },
                "ENSMUSG00000027907": {
                    "id": "ENSMUSG00000027907",
                    "type": "Gene",
                    "symbol": "S100a11",
                    "source": [
                        "ENSMUSG00000052684",
                        "ENSMUSG00000029322",
                        "ENSMUSG00000003032",
                        "ENSMUSG00000005583",
                        "ENSMUSG00000071076"
                    ],
                    "target": [],
                    "expression_sum": {
                        "group1": 10.0
                    },
                    "ens_id": "ENSMUSG00000027907",
                    "uniprot_ids": [
                        "P50543"
                    ]
                },
                "ENSMUSG00000041959": {
                    "id": "ENSMUSG00000041959",
                    "type": "Gene",
                    "symbol": "S100a10",
                    "source": [
                        "ENSMUSG00000052684",
                        "ENSMUSG00000005583",
                        "ENSMUSG00000003032",
                        "ENSMUSG00000055435",
                        "ENSMUSG00000028565",
                        "ENSMUSG00000071076"
                    ],
                    "target": [],
                    "expression_sum": {
                        "group1": 3.0
                    },
                    "ens_id": "ENSMUSG00000041959",
                    "uniprot_ids": [
                        "P08207"
                    ]
                },
                "ENSMUSG00000058135": {
                    "id": "ENSMUSG00000058135",
                    "type": "Gene",
                    "symbol": "Gstm1",
                    "source": [
                        "ENSMUSG00000055435",
                        "ENSMUSG00000032238",
                        "ENSMUSG00000032035",
                        "ENSMUSG00000052684",
                        "ENSMUSG00000052837",
                        "ENSMUSG00000005583",
                        "ENSMUSG00000057098",
                        "ENSMUSG00000021250",
                        "ENSMUSG00000003032",
                        "ENSMUSG00000008575",
                        "ENSMUSG00000028565",
                        "ENSMUSG00000071076"
                    ],
                    "target": [],
                    "expression_sum": {
                        "group1": 4.0
                    },
                    "ens_id": "ENSMUSG00000058135",
                    "uniprot_ids": [
                        "P10649",
                        "F6WHQ7",
                        "A2AE89"
                    ]
                },
                "ENSMUSG00000037072": {
                    "id": "ENSMUSG00000037072",
                    "type": "Gene",
                    "symbol": "Sep15",
                    "source": [
                        "ENSMUSG00000052684",
                        "ENSMUSG00000057098",
                        "ENSMUSG00000038418",
                        "ENSMUSG00000003032",
                        "ENSMUSG00000005583",
                        "ENSMUSG00000048387",
                        "ENSMUSG00000071076"
                    ],
                    "target": [],
                    "expression_sum": {
                        "group1": 5.0
                    },
                    "ens_id": "ENSMUSG00000037072",
                    "uniprot_ids": [
                        "A0A0R4J0K1",
                        "A0A1C7ZMY4",
                        "A0A0G2JEF3"
                    ]
                },
                "ENSMUSG00000029096": {
                    "id": "ENSMUSG00000029096",
                    "type": "Gene",
                    "symbol": "Htra3",
                    "source": [
                        "ENSMUSG00000032238",
                        "ENSMUSG00000052684",
                        "ENSMUSG00000022346",
                        "ENSMUSG00000005583",
                        "ENSMUSG00000053477",
                        "ENSMUSG00000003032",
                        "ENSMUSG00000008575",
                        "ENSMUSG00000028565",
                        "ENSMUSG00000071076"
                    ],
                    "target": [],
                    "expression_sum": {
                        "group1": 1.0
                    },
                    "ens_id": "ENSMUSG00000029096",
                    "uniprot_ids": [
                        "Q9D236",
                        "A0A0J9YV92",
                        "A0A0J9YVC4",
                        "A0A0J9YU80"
                    ]
                },
                "ENSMUSG00000037822": {
                    "id": "ENSMUSG00000037822",
                    "type": "Gene",
                    "symbol": "Smim14",
                    "source": [
                        "ENSMUSG00000057098",
                        "ENSMUSG00000003032",
                        "ENSMUSG00000071076"
                    ],
                    "target": [],
                    "expression_sum": {
                        "group1": 1.0
                    },
                    "ens_id": "ENSMUSG00000037822",
                    "uniprot_ids": [
                        "Q91VT8",
                        "F8WHW8",
                        "D3YYP6"
                    ]
                },
                "ENSMUSG00000029659": {
                    "id": "ENSMUSG00000029659",
                    "type": "Gene",
                    "symbol": "Medag",
                    "source": [
                        "ENSMUSG00000052684",
                        "ENSMUSG00000005583",
                        "ENSMUSG00000057098",
                        "ENSMUSG00000003032",
                        "ENSMUSG00000008575",
                        "ENSMUSG00000028565",
                        "ENSMUSG00000071076"
                    ],
                    "target": [],
                    "expression_sum": {
                        "group1": 0.0
                    },
                    "ens_id": "ENSMUSG00000029659",
                    "uniprot_ids": [
                        "Q14BA6"
                    ]
                },
                "ENSMUSG00000053007": {
                    "id": "ENSMUSG00000053007",
                    "type": "TF",
                    "symbol": "Creb5",
                    "source": [
                        "ENSMUSG00000015839",
                        "ENSMUSG00000005583",
                        "ENSMUSG00000003032",
                        "ENSMUSG00000071076"
                    ],
                    "target": [
                        "ENSMUSG00000038991",
                        "ENSMUSG00000027204",
                        "ENSMUSG00000044337",
                        "ENSMUSG00000037805",
                        "ENSMUSG00000026193",
                        "ENSMUSG00000004460",
                        "ENSMUSG00000062647"
                    ],
                    "expression_sum": {
                        "group1": 0.0
                    },
                    "ens_id": "ENSMUSG00000053007",
                    "uniprot_ids": [
                        "A0A0N4SV71",
                        "A0A0N4SV26",
                        "A0A0N4SUK5",
                        "A0A0N4SUW5"
                    ]
                },
                "ENSMUSG00000030116": {
                    "id": "ENSMUSG00000030116",
                    "type": "Gene",
                    "symbol": "Mfap5",
                    "source": [
                        "ENSMUSG00000003032"
                    ],
                    "target": [],
                    "expression_sum": {
                        "group1": 0.0
                    },
                    "ens_id": "ENSMUSG00000030116",
                    "uniprot_ids": [
                        "Q9QZJ6",
                        "F8WJ99",
                        "D3Z0U1",
                        "D3Z4D7",
                        "D3YW93",
                        "D3Z3L7"
                    ]
                },
                "ENSMUSG00000002602": {
                    "id": "ENSMUSG00000002602",
                    "type": "Gene",
                    "symbol": "Axl",
                    "source": [
                        "ENSMUSG00000057098",
                        "ENSMUSG00000003032",
                        "ENSMUSG00000071076"
                    ],
                    "target": [],
                    "expression_sum": {
                        "group1": 0.0
                    },
                    "ens_id": "ENSMUSG00000002602",
                    "uniprot_ids": [
                        "Q00993",
                        "Q6PE80",
                        "F6YPR4"
                    ]
                },
                "ENSMUSG00000018819": {
                    "id": "ENSMUSG00000018819",
                    "type": "Gene",
                    "symbol": "Lsp1",
                    "source": [
                        "ENSMUSG00000052684",
                        "ENSMUSG00000053477",
                        "ENSMUSG00000003032",
                        "ENSMUSG00000005583",
                        "ENSMUSG00000008575",
                        "ENSMUSG00000071076"
                    ],
                    "target": [],
                    "expression_sum": {
                        "group1": 0.0
                    },
                    "ens_id": "ENSMUSG00000018819",
                    "uniprot_ids": [
                        "P19973",
                        "A0A1B0GRF5",
                        "A0A1B0GSH0",
                        "A2A6J7",
                        "A2A6J4"
                    ]
                },
                "ENSMUSG00000015312": {
                    "id": "ENSMUSG00000015312",
                    "type": "Gene",
                    "symbol": "Gadd45b",
                    "source": [
                        "ENSMUSG00000037868",
                        "ENSMUSG00000052684",
                        "ENSMUSG00000030103",
                        "ENSMUSG00000021250",
                        "ENSMUSG00000003545",
                        "ENSMUSG00000003032",
                        "ENSMUSG00000018899",
                        "ENSMUSG00000071076"
                    ],
                    "target": [],
                    "expression_sum": {
                        "group1": 1.0
                    },
                    "ens_id": "ENSMUSG00000015312",
                    "uniprot_ids": [
                        "P22339",
                        "A0A1W2P6W4"
                    ]
                },
                "ENSMUSG00000020053": {
                    "id": "ENSMUSG00000020053",
                    "type": "Gene",
                    "symbol": "Igf1",
                    "source": [
                        "ENSMUSG00000032238",
                        "ENSMUSG00000052684",
                        "ENSMUSG00000052837",
                        "ENSMUSG00000022346",
                        "ENSMUSG00000053477",
                        "ENSMUSG00000021250",
                        "ENSMUSG00000029322",
                        "ENSMUSG00000003032",
                        "ENSMUSG00000005583",
                        "ENSMUSG00000020484",
                        "ENSMUSG00000071076"
                    ],
                    "target": [],
                    "expression_sum": {
                        "group1": 0.0
                    },
                    "ens_id": "ENSMUSG00000020053",
                    "uniprot_ids": [
                        "P05017",
                        "Q8CAR0",
                        "E9Q138",
                        "Q4VJB9",
                        "D3Z7M4",
                        "E9PU89"
                    ]
                },
                "ENSMUSG00000036478": {
                    "id": "ENSMUSG00000036478",
                    "type": "Gene",
                    "symbol": "Btg1",
                    "source": [
                        "ENSMUSG00000003032",
                        "ENSMUSG00000005583"
                    ],
                    "target": [],
                    "expression_sum": {
                        "group1": 0.0
                    },
                    "ens_id": "ENSMUSG00000036478",
                    "uniprot_ids": [
                        "P62325",
                        "A0A1W2P7F9"
                    ]
                },
                "ENSMUSG00000044600": {
                    "id": "ENSMUSG00000044600",
                    "type": "Gene",
                    "symbol": "Smim7",
                    "source": [
                        "ENSMUSG00000003032",
                        "ENSMUSG00000071076"
                    ],
                    "target": [],
                    "expression_sum": {
                        "group1": 1.0
                    },
                    "ens_id": "ENSMUSG00000044600",
                    "uniprot_ids": [
                        "Q5RKS2",
                        "F8WIU9"
                    ]
                },
                "ENSMUSG00000014846": {
                    "id": "ENSMUSG00000014846",
                    "type": "Gene",
                    "symbol": "Tppp3",
                    "source": [
                        "ENSMUSG00000015839",
                        "ENSMUSG00000057098",
                        "ENSMUSG00000003032",
                        "ENSMUSG00000008575",
                        "ENSMUSG00000020484",
                        "ENSMUSG00000071076"
                    ],
                    "target": [],
                    "expression_sum": {
                        "group1": 0.0
                    },
                    "ens_id": "ENSMUSG00000014846",
                    "uniprot_ids": [
                        "Q9CRB6"
                    ]
                },
                "ENSMUSG00000021876": {
                    "id": "ENSMUSG00000021876",
                    "type": "Gene",
                    "symbol": "Rnase4",
                    "source": [
                        "ENSMUSG00000055435",
                        "ENSMUSG00000052684",
                        "ENSMUSG00000021877",
                        "ENSMUSG00000052837",
                        "ENSMUSG00000022346",
                        "ENSMUSG00000005583",
                        "ENSMUSG00000048387",
                        "ENSMUSG00000021250",
                        "ENSMUSG00000003032",
                        "ENSMUSG00000008575",
                        "ENSMUSG00000028565",
                        "ENSMUSG00000020484",
                        "ENSMUSG00000071076"
                    ],
                    "target": [],
                    "expression_sum": {
                        "group1": 1.0
                    },
                    "ens_id": "ENSMUSG00000021876",
                    "uniprot_ids": [
                        "Q8C7E4"
                    ]
                },
                "ENSMUSG00000022032": {
                    "id": "ENSMUSG00000022032",
                    "type": "Gene",
                    "symbol": "Scara5",
                    "source": [
                        "ENSMUSG00000052684",
                        "ENSMUSG00000022346",
                        "ENSMUSG00000057098",
                        "ENSMUSG00000028639",
                        "ENSMUSG00000003032",
                        "ENSMUSG00000005583",
                        "ENSMUSG00000071076"
                    ],
                    "target": [],
                    "expression_sum": {
                        "group1": 0.0
                    },
                    "ens_id": "ENSMUSG00000022032",
                    "uniprot_ids": [
                        "Q8K299"
                    ]
                },
                "ENSMUSG00000032014": {
                    "id": "ENSMUSG00000032014",
                    "type": "Gene",
                    "symbol": "Oaf",
                    "source": [
                        "ENSMUSG00000057098",
                        "ENSMUSG00000038193",
                        "ENSMUSG00000003032",
                        "ENSMUSG00000005583"
                    ],
                    "target": [],
                    "expression_sum": {
                        "group1": 3.0
                    },
                    "ens_id": "ENSMUSG00000032014",
                    "uniprot_ids": [
                        "Q8QZR4",
                        "A0A1L1SUK4"
                    ]
                },
                "ENSMUSG00000015354": {
                    "id": "ENSMUSG00000015354",
                    "type": "Gene",
                    "symbol": "Pcolce2",
                    "source": [
                        "ENSMUSG00000015839",
                        "ENSMUSG00000022346",
                        "ENSMUSG00000003032",
                        "ENSMUSG00000005583"
                    ],
                    "target": [],
                    "expression_sum": {
                        "group1": 0.0
                    },
                    "ens_id": "ENSMUSG00000015354",
                    "uniprot_ids": [
                        "Q8R4W6"
                    ]
                },
                "ENSMUSG00000025784": {
                    "id": "ENSMUSG00000025784",
                    "type": "Gene",
                    "symbol": "Clec3b",
                    "source": [
                        "ENSMUSG00000052684",
                        "ENSMUSG00000022346",
                        "ENSMUSG00000052534",
                        "ENSMUSG00000003032",
                        "ENSMUSG00000028565",
                        "ENSMUSG00000071076"
                    ],
                    "target": [],
                    "expression_sum": {
                        "group1": 0.0
                    },
                    "ens_id": "ENSMUSG00000025784",
                    "uniprot_ids": [
                        "Q8CFZ6"
                    ]
                },
                "ENSMUSG00000075702": {
                    "id": "ENSMUSG00000075702",
                    "type": "Gene",
                    "symbol": "Selm",
                    "source": [
                        "ENSMUSG00000052684",
                        "ENSMUSG00000021250",
                        "ENSMUSG00000003032",
                        "ENSMUSG00000005583",
                        "ENSMUSG00000071076"
                    ],
                    "target": [],
                    "expression_sum": {
                        "group1": 3.0
                    },
                    "ens_id": "ENSMUSG00000075702",
                    "uniprot_ids": [
                        "Q8VHC3"
                    ]
                },
                "ENSMUSG00000001891": {
                    "id": "ENSMUSG00000001891",
                    "type": "Gene",
                    "symbol": "Ugp2",
                    "source": [
                        "ENSMUSG00000057098",
                        "ENSMUSG00000003032",
                        "ENSMUSG00000071076"
                    ],
                    "target": [],
                    "expression_sum": {
                        "group1": 0.0
                    },
                    "ens_id": "ENSMUSG00000001891",
                    "uniprot_ids": [
                        "Q91ZJ5"
                    ]
                },
                "ENSMUSG00000020315": {
                    "id": "ENSMUSG00000020315",
                    "type": "Gene",
                    "symbol": "Sptbn1",
                    "source": [
                        "ENSMUSG00000038418",
                        "ENSMUSG00000003032",
                        "ENSMUSG00000005583",
                        "ENSMUSG00000008575",
                        "ENSMUSG00000071076"
                    ],
                    "target": [],
                    "expression_sum": {
                        "group1": 2.0
                    },
                    "ens_id": "ENSMUSG00000020315",
                    "uniprot_ids": [
                        "Q62261",
                        "A0A0A0MQG2"
                    ]
                },
                "ENSMUSG00000057098": {
                    "id": "ENSMUSG00000057098",
                    "type": "TF",
                    "symbol": "Ebf1",
                    "source": [
                        "ENSMUSG00000021250",
                        "ENSMUSG00000003032",
                        "ENSMUSG00000071076"
                    ],
                    "target": [
                        "ENSMUSG00000031447",
                        "ENSMUSG00000062456",
                        "ENSMUSG00000032518",
                        "ENSMUSG00000024011",
                        "ENSMUSG00000026878",
                        "ENSMUSG00000014599",
                        "ENSMUSG00000016256",
                        "ENSMUSG00000047187",
                        "ENSMUSG00000008668",
                        "ENSMUSG00000019877",
                        "ENSMUSG00000071415",
                        "ENSMUSG00000053317",
                        "ENSMUSG00000002900",
                        "ENSMUSG00000029616",
                        "ENSMUSG00000020368",
                        "ENSMUSG00000028081",
                        "ENSMUSG00000055302",
                        "ENSMUSG00000025781",
                        "ENSMUSG00000012405",
                        "ENSMUSG00000038650",
                        "ENSMUSG00000020737",
                        "ENSMUSG00000022820",
                        "ENSMUSG00000090862",
                        "ENSMUSG00000030824",
                        "ENSMUSG00000073639",
                        "ENSMUSG00000025508",
                        "ENSMUSG00000063882",
                        "ENSMUSG00000011752",
                        "ENSMUSG00000045128",
                        "ENSMUSG00000017466",
                        "ENSMUSG00000078812",
                        "ENSMUSG00000029455",
                        "ENSMUSG00000044080",
                        "ENSMUSG00000026536",
                        "ENSMUSG00000072235",
                        "ENSMUSG00000006333",
                        "ENSMUSG00000030432",
                        "ENSMUSG00000074129",
                        "ENSMUSG00000031818",
                        "ENSMUSG00000026674",
                        "ENSMUSG00000012848",
                        "ENSMUSG00000027074",
                        "ENSMUSG00000028964",
                        "ENSMUSG00000003032",
                        "ENSMUSG00000073702",
                        "ENSMUSG00000032216",
                        "ENSMUSG00000062270",
                        "ENSMUSG00000045817",
                        "ENSMUSG00000027712",
                        "ENSMUSG00000053565",
                        "ENSMUSG00000007891",
                        "ENSMUSG00000024048",
                        "ENSMUSG00000031029",
                        "ENSMUSG00000001891",
                        "ENSMUSG00000050708",
                        "ENSMUSG00000026478",
                        "ENSMUSG00000057278",
                        "ENSMUSG00000014846",
                        "ENSMUSG00000017493",
                        "ENSMUSG00000025351",
                        "ENSMUSG00000074884",
                        "ENSMUSG00000020849",
                        "ENSMUSG00000025066",
                        "ENSMUSG00000045690",
                        "ENSMUSG00000027248",
                        "ENSMUSG00000049751",
                        "ENSMUSG00000043716",
                        "ENSMUSG00000027523",
                        "ENSMUSG00000035530",
                        "ENSMUSG00000036781",
                        "ENSMUSG00000041801",
                        "ENSMUSG00000073411",
                        "ENSMUSG00000022174",
                        "ENSMUSG00000004610",
                        "ENSMUSG00000035227",
                        "ENSMUSG00000060802",
                        "ENSMUSG00000041453",
                        "ENSMUSG00000003429",
                        "ENSMUSG00000038418",
                        "ENSMUSG00000032399",
                        "ENSMUSG00000038900",
                        "ENSMUSG00000019505",
                        "ENSMUSG00000006360",
                        "ENSMUSG00000059291",
                        "ENSMUSG00000022841",
                        "ENSMUSG00000040824",
                        "ENSMUSG00000028691",
                        "ENSMUSG00000022283",
                        "ENSMUSG00000068523",
                        "ENSMUSG00000036199",
                        "ENSMUSG00000030695",
                        "ENSMUSG00000030744",
                        "ENSMUSG00000026238",
                        "ENSMUSG00000028822",
                        "ENSMUSG00000023175",
                        "ENSMUSG00000022336",
                        "ENSMUSG00000026970",
                        "ENSMUSG00000021702",
                        "ENSMUSG00000002107",
                        "ENSMUSG00000009549",
                        "ENSMUSG00000032231",
                        "ENSMUSG00000059796",
                        "ENSMUSG00000004455",
                        "ENSMUSG00000037805",
                        "ENSMUSG00000063316",
                        "ENSMUSG00000017404",
                        "ENSMUSG00000028648",
                        "ENSMUSG00000025132",
                        "ENSMUSG00000021917",
                        "ENSMUSG00000042043",
                        "ENSMUSG00000037266",
                        "ENSMUSG00000030790",
                        "ENSMUSG00000029642",
                        "ENSMUSG00000020719",
                        "ENSMUSG00000036371",
                        "ENSMUSG00000019804",
                        "ENSMUSG00000007039",
                        "ENSMUSG00000022090",
                        "ENSMUSG00000032014",
                        "ENSMUSG00000040249",
                        "ENSMUSG00000023092",
                        "ENSMUSG00000029070",
                        "ENSMUSG00000015839",
                        "ENSMUSG00000010406",
                        "ENSMUSG00000051695",
                        "ENSMUSG00000002778",
                        "ENSMUSG00000030654",
                        "ENSMUSG00000098274",
                        "ENSMUSG00000026511",
                        "ENSMUSG00000064080",
                        "ENSMUSG00000005973",
                        "ENSMUSG00000057322",
                        "ENSMUSG00000003161",
                        "ENSMUSG00000021025",
                        "ENSMUSG00000032301",
                        "ENSMUSG00000042079",
                        "ENSMUSG00000003814",
                        "ENSMUSG00000052040",
                        "ENSMUSG00000015671",
                        "ENSMUSG00000047215",
                        "ENSMUSG00000020205",
                        "ENSMUSG00000037072",
                        "ENSMUSG00000020009",
                        "ENSMUSG00000004207",
                        "ENSMUSG00000026728",
                        "ENSMUSG00000096145",
                        "ENSMUSG00000014769",
                        "ENSMUSG00000042312",
                        "ENSMUSG00000062997",
                        "ENSMUSG00000067288",
                        "ENSMUSG00000058558",
                        "ENSMUSG00000075254",
                        "ENSMUSG00000023010",
                        "ENSMUSG00000060938",
                        "ENSMUSG00000047675",
                        "ENSMUSG00000041841",
                        "ENSMUSG00000021242",
                        "ENSMUSG00000008892",
                        "ENSMUSG00000024248",
                        "ENSMUSG00000028837",
                        "ENSMUSG00000062328",
                        "ENSMUSG00000020585",
                        "ENSMUSG00000019818",
                        "ENSMUSG00000025492",
                        "ENSMUSG00000055762",
                        "ENSMUSG00000007041",
                        "ENSMUSG00000055447",
                        "ENSMUSG00000024190",
                        "ENSMUSG00000057841",
                        "ENSMUSG00000020458",
                        "ENSMUSG00000022234",
                        "ENSMUSG00000009291",
                        "ENSMUSG00000078578",
                        "ENSMUSG00000028234",
                        "ENSMUSG00000029322",
                        "ENSMUSG00000035585",
                        "ENSMUSG00000090137",
                        "ENSMUSG00000021131",
                        "ENSMUSG00000037062",
                        "ENSMUSG00000031765",
                        "ENSMUSG00000028639",
                        "ENSMUSG00000040952",
                        "ENSMUSG00000048076",
                        "ENSMUSG00000026021",
                        "ENSMUSG00000006699",
                        "ENSMUSG00000060036",
                        "ENSMUSG00000045962",
                        "ENSMUSG00000038717",
                        "ENSMUSG00000016252",
                        "ENSMUSG00000023004",
                        "ENSMUSG00000031198",
                        "ENSMUSG00000025130",
                        "ENSMUSG00000056737",
                        "ENSMUSG00000056201",
                        "ENSMUSG00000022884",
                        "ENSMUSG00000061983",
                        "ENSMUSG00000022032",
                        "ENSMUSG00000004980",
                        "ENSMUSG00000028967",
                        "ENSMUSG00000022400",
                        "ENSMUSG00000021546",
                        "ENSMUSG00000018585",
                        "ENSMUSG00000034165",
                        "ENSMUSG00000003380",
                        "ENSMUSG00000038803",
                        "ENSMUSG00000022051",
                        "ENSMUSG00000020460",
                        "ENSMUSG00000055044",
                        "ENSMUSG00000009927",
                        "ENSMUSG00000023944",
                        "ENSMUSG00000028416",
                        "ENSMUSG00000024608",
                        "ENSMUSG00000062647",
                        "ENSMUSG00000060591",
                        "ENSMUSG00000049517",
                        "ENSMUSG00000027940",
                        "ENSMUSG00000001794",
                        "ENSMUSG00000028692",
                        "ENSMUSG00000025780",
                        "ENSMUSG00000030795",
                        "ENSMUSG00000035242",
                        "ENSMUSG00000006356",
                        "ENSMUSG00000015656",
                        "ENSMUSG00000067274",
                        "ENSMUSG00000071644",
                        "ENSMUSG00000057863",
                        "ENSMUSG00000022108",
                        "ENSMUSG00000025510",
                        "ENSMUSG00000028249",
                        "ENSMUSG00000024953",
                        "ENSMUSG00000053012",
                        "ENSMUSG00000026670",
                        "ENSMUSG00000021250",
                        "ENSMUSG00000001833",
                        "ENSMUSG00000028618",
                        "ENSMUSG00000027620",
                        "ENSMUSG00000032966",
                        "ENSMUSG00000052837",
                        "ENSMUSG00000032324",
                        "ENSMUSG00000031708",
                        "ENSMUSG00000028936",
                        "ENSMUSG00000059005",
                        "ENSMUSG00000028478",
                        "ENSMUSG00000060073",
                        "ENSMUSG00000001847",
                        "ENSMUSG00000019428",
                        "ENSMUSG00000029465",
                        "ENSMUSG00000039208",
                        "ENSMUSG00000030057",
                        "ENSMUSG00000031633",
                        "ENSMUSG00000037563",
                        "ENSMUSG00000058135",
                        "ENSMUSG00000007815",
                        "ENSMUSG00000002602",
                        "ENSMUSG00000058546",
                        "ENSMUSG00000008348",
                        "ENSMUSG00000037822",
                        "ENSMUSG00000025967",
                        "ENSMUSG00000031556",
                        "ENSMUSG00000021877",
                        "ENSMUSG00000034868",
                        "ENSMUSG00000063480",
                        "ENSMUSG00000029649",
                        "ENSMUSG00000028797",
                        "ENSMUSG00000061787",
                        "ENSMUSG00000044627",
                        "ENSMUSG00000020372",
                        "ENSMUSG00000021939",
                        "ENSMUSG00000001240",
                        "ENSMUSG00000036880",
                        "ENSMUSG00000061904",
                        "ENSMUSG00000028369",
                        "ENSMUSG00000029621",
                        "ENSMUSG00000060743",
                        "ENSMUSG00000069744",
                        "ENSMUSG00000020738",
                        "ENSMUSG00000037499",
                        "ENSMUSG00000026547",
                        "ENSMUSG00000006304",
                        "ENSMUSG00000062825",
                        "ENSMUSG00000060636",
                        "ENSMUSG00000046364",
                        "ENSMUSG00000075706",
                        "ENSMUSG00000020440",
                        "ENSMUSG00000028367",
                        "ENSMUSG00000040385",
                        "ENSMUSG00000063457",
                        "ENSMUSG00000032314",
                        "ENSMUSG00000037742",
                        "ENSMUSG00000036372",
                        "ENSMUSG00000015092",
                        "ENSMUSG00000025016",
                        "ENSMUSG00000029767",
                        "ENSMUSG00000018326",
                        "ENSMUSG00000057113",
                        "ENSMUSG00000002233",
                        "ENSMUSG00000020267",
                        "ENSMUSG00000025794",
                        "ENSMUSG00000029713",
                        "ENSMUSG00000039001",
                        "ENSMUSG00000028452",
                        "ENSMUSG00000060019",
                        "ENSMUSG00000028530",
                        "ENSMUSG00000090733",
                        "ENSMUSG00000040212",
                        "ENSMUSG00000001123",
                        "ENSMUSG00000016559",
                        "ENSMUSG00000060126",
                        "ENSMUSG00000020149",
                        "ENSMUSG00000061315",
                        "ENSMUSG00000044533",
                        "ENSMUSG00000062006",
                        "ENSMUSG00000002015",
                        "ENSMUSG00000052727",
                        "ENSMUSG00000013622",
                        "ENSMUSG00000038274",
                        "ENSMUSG00000028108",
                        "ENSMUSG00000021996",
                        "ENSMUSG00000006519",
                        "ENSMUSG00000056851",
                        "ENSMUSG00000008475",
                        "ENSMUSG00000052146",
                        "ENSMUSG00000034994",
                        "ENSMUSG00000024308",
                        "ENSMUSG00000021218",
                        "ENSMUSG00000026872",
                        "ENSMUSG00000060860",
                        "ENSMUSG00000071866",
                        "ENSMUSG00000005881",
                        "ENSMUSG00000024914",
                        "ENSMUSG00000020048",
                        "ENSMUSG00000042747",
                        "ENSMUSG00000007892",
                        "ENSMUSG00000032383",
                        "ENSMUSG00000079641",
                        "ENSMUSG00000031422",
                        "ENSMUSG00000029622",
                        "ENSMUSG00000059070",
                        "ENSMUSG00000066551",
                        "ENSMUSG00000022708",
                        "ENSMUSG00000034118",
                        "ENSMUSG00000029659",
                        "ENSMUSG00000093674",
                        "ENSMUSG00000029430",
                        "ENSMUSG00000042682",
                        "ENSMUSG00000028495",
                        "ENSMUSG00000008540",
                        "ENSMUSG00000029484",
                        "ENSMUSG00000022548",
                        "ENSMUSG00000000563"
                    ],
                    "expression_sum": {
                        "group1": 0.0
                    },
                    "ens_id": "ENSMUSG00000057098",
                    "uniprot_ids": [
                        "Q07802",
                        "Q5SWK4",
                        "Q5SWK8"
                    ]
                },
                "ENSMUSG00000018585": {
                    "id": "ENSMUSG00000018585",
                    "type": "Gene",
                    "symbol": "Atox1",
                    "source": [
                        "ENSMUSG00000057098",
                        "ENSMUSG00000003032"
                    ],
                    "target": [],
                    "expression_sum": {
                        "group1": 2.0
                    },
                    "ens_id": "ENSMUSG00000018585",
                    "uniprot_ids": [
                        "O08997"
                    ]
                },
                "ENSMUSG00000018217": {
                    "id": "ENSMUSG00000018217",
                    "type": "Gene",
                    "symbol": "Pmp22",
                    "source": [
                        "ENSMUSG00000052684",
                        "ENSMUSG00000005583",
                        "ENSMUSG00000038418",
                        "ENSMUSG00000003032",
                        "ENSMUSG00000008575",
                        "ENSMUSG00000028565",
                        "ENSMUSG00000071076"
                    ],
                    "target": [],
                    "expression_sum": {
                        "group1": 1.0
                    },
                    "ens_id": "ENSMUSG00000018217",
                    "uniprot_ids": [
                        "Q5SXS3"
                    ]
                },
                "ENSMUSG00000069763": {
                    "id": "ENSMUSG00000069763",
                    "type": "Gene",
                    "symbol": "Tmem100",
                    "source": [
                        "ENSMUSG00000003032"
                    ],
                    "target": [],
                    "expression_sum": {
                        "group1": 0.0
                    },
                    "ens_id": "ENSMUSG00000069763",
                    "uniprot_ids": [
                        "Q9CQG9"
                    ]
                },
                "ENSMUSG00000034993": {
                    "id": "ENSMUSG00000034993",
                    "type": "Gene",
                    "symbol": "Vat1",
                    "source": [
                        "ENSMUSG00000005583",
                        "ENSMUSG00000003032",
                        "ENSMUSG00000071076"
                    ],
                    "target": [],
                    "expression_sum": {
                        "group1": 0.0
                    },
                    "ens_id": "ENSMUSG00000034993",
                    "uniprot_ids": [
                        "Q62465"
                    ]
                },
                "ENSMUSG00000041828": {
                    "id": "ENSMUSG00000041828",
                    "type": "Gene",
                    "symbol": "Abca8a",
                    "source": [
                        "ENSMUSG00000052684",
                        "ENSMUSG00000003032",
                        "ENSMUSG00000005583"
                    ],
                    "target": [],
                    "expression_sum": {
                        "group1": 0.0
                    },
                    "ens_id": "ENSMUSG00000041828",
                    "uniprot_ids": [
                        "Q8K442",
                        "F6YSZ8",
                        "F8WGE3",
                        "A2A6R7"
                    ]
                },
                "ENSMUSG00000005397": {
                    "id": "ENSMUSG00000005397",
                    "type": "Gene",
                    "symbol": "Nid1",
                    "source": [
                        "ENSMUSG00000003032",
                        "ENSMUSG00000005583"
                    ],
                    "target": [],
                    "expression_sum": {
                        "group1": 3.0
                    },
                    "ens_id": "ENSMUSG00000005397",
                    "uniprot_ids": [
                        "P10493"
                    ]
                },
                "ENSMUSG00000021390": {
                    "id": "ENSMUSG00000021390",
                    "type": "Gene",
                    "symbol": "Ogn",
                    "source": [
                        "ENSMUSG00000052684",
                        "ENSMUSG00000003032",
                        "ENSMUSG00000005583",
                        "ENSMUSG00000028565",
                        "ENSMUSG00000071076"
                    ],
                    "target": [],
                    "expression_sum": {
                        "group1": 0.0
                    },
                    "ens_id": "ENSMUSG00000021390",
                    "uniprot_ids": [
                        "Q62000"
                    ]
                },
                "ENSMUSG00000075254": {
                    "id": "ENSMUSG00000075254",
                    "type": "Gene",
                    "symbol": "Heg1",
                    "source": [
                        "ENSMUSG00000005583",
                        "ENSMUSG00000057098",
                        "ENSMUSG00000038418",
                        "ENSMUSG00000003032",
                        "ENSMUSG00000055435",
                        "ENSMUSG00000071076"
                    ],
                    "target": [],
                    "expression_sum": {
                        "group1": 0.0
                    },
                    "ens_id": "ENSMUSG00000075254",
                    "uniprot_ids": [
                        "E9Q7X6",
                        "Q8BRS4",
                        "E9Q440",
                        "A0A338P6D4"
                    ]
                },
                "ENSMUSG00000022816": {
                    "id": "ENSMUSG00000022816",
                    "type": "Gene",
                    "symbol": "Fstl1",
                    "source": [
                        "ENSMUSG00000005583",
                        "ENSMUSG00000003032",
                        "ENSMUSG00000071076"
                    ],
                    "target": [],
                    "expression_sum": {
                        "group1": 2.0
                    },
                    "ens_id": "ENSMUSG00000022816",
                    "uniprot_ids": [
                        "Q62356"
                    ]
                },
                "ENSMUSG00000024011": {
                    "id": "ENSMUSG00000024011",
                    "type": "Gene",
                    "symbol": "Pi16",
                    "source": [
                        "ENSMUSG00000057098",
                        "ENSMUSG00000003032",
                        "ENSMUSG00000071076"
                    ],
                    "target": [],
                    "expression_sum": {
                        "group1": 0.0
                    },
                    "ens_id": "ENSMUSG00000024011",
                    "uniprot_ids": [
                        "Q9ET66",
                        "D3Z6T6",
                        "A0A3Q4EC30"
                    ]
                },
                "ENSMUSG00000007039": {
                    "id": "ENSMUSG00000007039",
                    "type": "Gene",
                    "symbol": "Ddah2",
                    "source": [
                        "ENSMUSG00000057098",
                        "ENSMUSG00000005583",
                        "ENSMUSG00000003032",
                        "ENSMUSG00000071076"
                    ],
                    "target": [],
                    "expression_sum": {
                        "group1": 0.0
                    },
                    "ens_id": "ENSMUSG00000007039",
                    "uniprot_ids": [
                        "Q99LD8",
                        "O08972",
                        "G3UZR0"
                    ]
                },
                "ENSMUSG00000003541": {
                    "id": "ENSMUSG00000003541",
                    "type": "Gene",
                    "symbol": "Ier3",
                    "source": [
                        "ENSMUSG00000052684",
                        "ENSMUSG00000003032",
                        "ENSMUSG00000071076"
                    ],
                    "target": [],
                    "expression_sum": {
                        "group1": 1.0
                    },
                    "ens_id": "ENSMUSG00000003541",
                    "uniprot_ids": [
                        "Q91VZ5"
                    ]
                },
                "ENSMUSG00000056481": {
                    "id": "ENSMUSG00000056481",
                    "type": "Gene",
                    "symbol": "Cd248",
                    "source": [
                        "ENSMUSG00000003032",
                        "ENSMUSG00000005583"
                    ],
                    "target": [],
                    "expression_sum": {
                        "group1": 0.0
                    },
                    "ens_id": "ENSMUSG00000056481",
                    "uniprot_ids": [
                        "Q91V98"
                    ]
                },
                "ENSMUSG00000092274": {
                    "id": "ENSMUSG00000092274",
                    "type": "Gene",
                    "symbol": "Neat1",
                    "source": [
                        "ENSMUSG00000038418",
                        "ENSMUSG00000037868",
                        "ENSMUSG00000052684",
                        "ENSMUSG00000003032"
                    ],
                    "target": [],
                    "expression_sum": {
                        "group1": 1.0
                    },
                    "ens_id": "ENSMUSG00000092274"
                },
                "ENSMUSG00000069833": {
                    "id": "ENSMUSG00000069833",
                    "type": "Gene",
                    "symbol": "Ahnak",
                    "source": [
                        "ENSMUSG00000005583",
                        "ENSMUSG00000003032",
                        "ENSMUSG00000071076"
                    ],
                    "target": [],
                    "expression_sum": {
                        "group1": 1.0
                    },
                    "ens_id": "ENSMUSG00000069833",
                    "uniprot_ids": [
                        "E9Q616",
                        "G5E8K8",
                        "A0A494B8Y7",
                        "A0A494BBD5"
                    ]
                },
                "ENSMUSG00000008575": {
                    "id": "ENSMUSG00000008575",
                    "type": "TF",
                    "symbol": "Nfib",
                    "source": [
                        "ENSMUSG00000038193",
                        "ENSMUSG00000005583",
                        "ENSMUSG00000052684",
                        "ENSMUSG00000071076"
                    ],
                    "target": [
                        "ENSMUSG00000031431",
                        "ENSMUSG00000024063",
                        "ENSMUSG00000029761",
                        "ENSMUSG00000020439",
                        "ENSMUSG00000031765",
                        "ENSMUSG00000021477",
                        "ENSMUSG00000022365",
                        "ENSMUSG00000025213",
                        "ENSMUSG00000026879",
                        "ENSMUSG00000028413",
                        "ENSMUSG00000036438",
                        "ENSMUSG00000021877",
                        "ENSMUSG00000000325",
                        "ENSMUSG00000030659",
                        "ENSMUSG00000026421",
                        "ENSMUSG00000028003",
                        "ENSMUSG00000073889",
                        "ENSMUSG00000030605",
                        "ENSMUSG00000030218",
                        "ENSMUSG00000004473",
                        "ENSMUSG00000031740",
                        "ENSMUSG00000031595",
                        "ENSMUSG00000028600",
                        "ENSMUSG00000041120",
                        "ENSMUSG00000037999",
                        "ENSMUSG00000069601",
                        "ENSMUSG00000032085",
                        "ENSMUSG00000034353",
                        "ENSMUSG00000024140",
                        "ENSMUSG00000017707",
                        "ENSMUSG00000032366",
                        "ENSMUSG00000027215",
                        "ENSMUSG00000019907",
                        "ENSMUSG00000052684",
                        "ENSMUSG00000021759",
                        "ENSMUSG00000014956",
                        "ENSMUSG00000029390",
                        "ENSMUSG00000031246",
                        "ENSMUSG00000001506",
                        "ENSMUSG00000021870",
                        "ENSMUSG00000028871",
                        "ENSMUSG00000002980",
                        "ENSMUSG00000035885",
                        "ENSMUSG00000029781",
                        "ENSMUSG00000026768",
                        "ENSMUSG00000027834",
                        "ENSMUSG00000068735",
                        "ENSMUSG00000074457",
                        "ENSMUSG00000032334",
                        "ENSMUSG00000026335",
                        "ENSMUSG00000021253",
                        "ENSMUSG00000072235",
                        "ENSMUSG00000021765",
                        "ENSMUSG00000038463",
                        "ENSMUSG00000016024",
                        "ENSMUSG00000037166",
                        "ENSMUSG00000068220",
                        "ENSMUSG00000030208",
                        "ENSMUSG00000002289",
                        "ENSMUSG00000028517",
                        "ENSMUSG00000052310",
                        "ENSMUSG00000016494",
                        "ENSMUSG00000028465",
                        "ENSMUSG00000020029",
                        "ENSMUSG00000024290",
                        "ENSMUSG00000042453",
                        "ENSMUSG00000020315",
                        "ENSMUSG00000018217",
                        "ENSMUSG00000058056",
                        "ENSMUSG00000032359",
                        "ENSMUSG00000038991",
                        "ENSMUSG00000001911",
                        "ENSMUSG00000032135",
                        "ENSMUSG00000019139",
                        "ENSMUSG00000018819",
                        "ENSMUSG00000024048",
                        "ENSMUSG00000020205",
                        "ENSMUSG00000020009",
                        "ENSMUSG00000021876",
                        "ENSMUSG00000024164",
                        "ENSMUSG00000050708",
                        "ENSMUSG00000025147",
                        "ENSMUSG00000006356",
                        "ENSMUSG00000006205",
                        "ENSMUSG00000000594",
                        "ENSMUSG00000019920",
                        "ENSMUSG00000064215",
                        "ENSMUSG00000014846",
                        "ENSMUSG00000030717",
                        "ENSMUSG00000017493",
                        "ENSMUSG00000025393",
                        "ENSMUSG00000067818",
                        "ENSMUSG00000054808",
                        "ENSMUSG00000021242",
                        "ENSMUSG00000014313",
                        "ENSMUSG00000002014",
                        "ENSMUSG00000090841",
                        "ENSMUSG00000092341",
                        "ENSMUSG00000026688",
                        "ENSMUSG00000039168",
                        "ENSMUSG00000052957",
                        "ENSMUSG00000031380",
                        "ENSMUSG00000032353",
                        "ENSMUSG00000004460",
                        "ENSMUSG00000020048",
                        "ENSMUSG00000042747",
                        "ENSMUSG00000029096",
                        "ENSMUSG00000024190",
                        "ENSMUSG00000006369",
                        "ENSMUSG00000028757",
                        "ENSMUSG00000023272",
                        "ENSMUSG00000004044",
                        "ENSMUSG00000020840",
                        "ENSMUSG00000015932",
                        "ENSMUSG00000024012",
                        "ENSMUSG00000029659",
                        "ENSMUSG00000040170",
                        "ENSMUSG00000008540",
                        "ENSMUSG00000071076",
                        "ENSMUSG00000079037",
                        "ENSMUSG00000004085",
                        "ENSMUSG00000060703",
                        "ENSMUSG00000038418",
                        "ENSMUSG00000030849",
                        "ENSMUSG00000042284",
                        "ENSMUSG00000001025",
                        "ENSMUSG00000058135"
                    ],
                    "expression_sum": {
                        "group1": 3.0
                    },
                    "ens_id": "ENSMUSG00000008575",
                    "uniprot_ids": [
                        "P97863",
                        "I7HIP8",
                        "A2BG75",
                        "A2BG76",
                        "A2BG77",
                        "A2ADI3"
                    ]
                },
                "ENSMUSG00000034353": {
                    "id": "ENSMUSG00000034353",
                    "type": "Gene",
                    "symbol": "Ramp1",
                    "source": [
                        "ENSMUSG00000032035",
                        "ENSMUSG00000047638",
                        "ENSMUSG00000029322",
                        "ENSMUSG00000015846",
                        "ENSMUSG00000008575"
                    ],
                    "target": [],
                    "expression_sum": {
                        "group1": 10.0
                    },
                    "ens_id": "ENSMUSG00000034353",
                    "uniprot_ids": [
                        "Q9WTJ5",
                        "A0A087WPC6",
                        "E9Q915"
                    ]
                },
                "ENSMUSG00000026768": {
                    "id": "ENSMUSG00000026768",
                    "type": "Gene",
                    "symbol": "Itga8",
                    "source": [
                        "ENSMUSG00000029322",
                        "ENSMUSG00000008575"
                    ],
                    "target": [],
                    "expression_sum": {
                        "group1": 1.0
                    },
                    "ens_id": "ENSMUSG00000026768",
                    "uniprot_ids": [
                        "A2ARA8",
                        "G3UYV5",
                        "G3UYN5"
                    ]
                },
                "ENSMUSG00000060703": {
                    "id": "ENSMUSG00000060703",
                    "type": "Gene",
                    "symbol": "Cd302",
                    "source": [
                        "ENSMUSG00000052684",
                        "ENSMUSG00000038418",
                        "ENSMUSG00000003032",
                        "ENSMUSG00000005583",
                        "ENSMUSG00000008575",
                        "ENSMUSG00000071076"
                    ],
                    "target": [],
                    "expression_sum": {
                        "group1": 6.0
                    },
                    "ens_id": "ENSMUSG00000060703",
                    "uniprot_ids": [
                        "Q9DCG2"
                    ]
                },
                "ENSMUSG00000004085": {
                    "id": "ENSMUSG00000004085",
                    "type": "Gene",
                    "symbol": "Zak",
                    "source": [
                        "ENSMUSG00000020484",
                        "ENSMUSG00000005583",
                        "ENSMUSG00000008575"
                    ],
                    "target": [],
                    "expression_sum": {
                        "group1": 0.0
                    },
                    "ens_id": "ENSMUSG00000004085",
                    "uniprot_ids": [
                        "Q9ESL4",
                        "A2ASW6"
                    ]
                },
                "ENSMUSG00000068735": {
                    "id": "ENSMUSG00000068735",
                    "type": "Gene",
                    "symbol": "Trp53i11",
                    "source": [
                        "ENSMUSG00000052684",
                        "ENSMUSG00000023034",
                        "ENSMUSG00000047638",
                        "ENSMUSG00000008575",
                        "ENSMUSG00000005583",
                        "ENSMUSG00000071076"
                    ],
                    "target": [],
                    "expression_sum": {
                        "group1": 1.0
                    },
                    "ens_id": "ENSMUSG00000068735",
                    "uniprot_ids": [
                        "Q4QQM4",
                        "A2AGS6"
                    ]
                },
                "ENSMUSG00000027215": {
                    "id": "ENSMUSG00000027215",
                    "type": "Gene",
                    "symbol": "Cd82",
                    "source": [
                        "ENSMUSG00000025498",
                        "ENSMUSG00000047638",
                        "ENSMUSG00000020484",
                        "ENSMUSG00000008575"
                    ],
                    "target": [],
                    "expression_sum": {
                        "group1": 1.0
                    },
                    "ens_id": "ENSMUSG00000027215",
                    "uniprot_ids": [
                        "P40237",
                        "A2AIJ2",
                        "A2AIJ3",
                        "A2AIJ4",
                        "A2AIJ1"
                    ]
                },
                "ENSMUSG00000079037": {
                    "id": "ENSMUSG00000079037",
                    "type": "Gene",
                    "symbol": "Prnp",
                    "source": [
                        "ENSMUSG00000052684",
                        "ENSMUSG00000005583",
                        "ENSMUSG00000048387",
                        "ENSMUSG00000003032",
                        "ENSMUSG00000008575",
                        "ENSMUSG00000028565",
                        "ENSMUSG00000071076"
                    ],
                    "target": [],
                    "expression_sum": {
                        "group1": 2.0
                    },
                    "ens_id": "ENSMUSG00000079037",
                    "uniprot_ids": [
                        "P04925"
                    ]
                },
                "ENSMUSG00000017707": {
                    "id": "ENSMUSG00000017707",
                    "type": "Gene",
                    "symbol": "Serinc3",
                    "source": [
                        "ENSMUSG00000020484",
                        "ENSMUSG00000005583",
                        "ENSMUSG00000008575"
                    ],
                    "target": [],
                    "expression_sum": {
                        "group1": 4.0
                    },
                    "ens_id": "ENSMUSG00000017707",
                    "uniprot_ids": [
                        "Q9QZI9"
                    ]
                },
                "ENSMUSG00000031246": {
                    "id": "ENSMUSG00000031246",
                    "type": "Gene",
                    "symbol": "Sh3bgrl",
                    "source": [
                        "ENSMUSG00000029322",
                        "ENSMUSG00000005583",
                        "ENSMUSG00000008575"
                    ],
                    "target": [],
                    "expression_sum": {
                        "group1": 2.0
                    },
                    "ens_id": "ENSMUSG00000031246",
                    "uniprot_ids": [
                        "Q9JJU8"
                    ]
                },
                "ENSMUSG00000073889": {
                    "id": "ENSMUSG00000073889",
                    "type": "Gene",
                    "symbol": "Il11ra1",
                    "source": [
                        "ENSMUSG00000038193",
                        "ENSMUSG00000005583",
                        "ENSMUSG00000052684",
                        "ENSMUSG00000008575"
                    ],
                    "target": [],
                    "expression_sum": {
                        "group1": 2.0
                    },
                    "ens_id": "ENSMUSG00000073889",
                    "uniprot_ids": [
                        "Q64385"
                    ]
                },
                "ENSMUSG00000028465": {
                    "id": "ENSMUSG00000028465",
                    "type": "Gene",
                    "symbol": "Tln1",
                    "source": [
                        "ENSMUSG00000008575"
                    ],
                    "target": [],
                    "expression_sum": {
                        "group1": 1.0
                    },
                    "ens_id": "ENSMUSG00000028465",
                    "uniprot_ids": [
                        "P26039",
                        "A2AIM2",
                        "F6S1V7",
                        "F6SX70"
                    ]
                },
                "ENSMUSG00000028517": {
                    "id": "ENSMUSG00000028517",
                    "type": "Gene",
                    "symbol": "Plpp3",
                    "source": [
                        "ENSMUSG00000052684",
                        "ENSMUSG00000005583",
                        "ENSMUSG00000048387",
                        "ENSMUSG00000003032",
                        "ENSMUSG00000008575",
                        "ENSMUSG00000028565",
                        "ENSMUSG00000071076"
                    ],
                    "target": [],
                    "expression_sum": {
                        "group1": 0.0
                    },
                    "ens_id": "ENSMUSG00000028517",
                    "uniprot_ids": [
                        "Q99JY8"
                    ]
                },
                "ENSMUSG00000028600": {
                    "id": "ENSMUSG00000028600",
                    "type": "Gene",
                    "symbol": "Podn",
                    "source": [
                        "ENSMUSG00000071076",
                        "ENSMUSG00000005583",
                        "ENSMUSG00000008575"
                    ],
                    "target": [],
                    "expression_sum": {
                        "group1": 0.0
                    },
                    "ens_id": "ENSMUSG00000028600",
                    "uniprot_ids": [
                        "Q7TQ62",
                        "Q6P3D8",
                        "F6XS92"
                    ]
                },
                "ENSMUSG00000014956": {
                    "id": "ENSMUSG00000014956",
                    "type": "Gene",
                    "symbol": "Ppp1cb",
                    "source": [
                        "ENSMUSG00000032238",
                        "ENSMUSG00000052684",
                        "ENSMUSG00000023034",
                        "ENSMUSG00000058756",
                        "ENSMUSG00000022528",
                        "ENSMUSG00000005583",
                        "ENSMUSG00000008575",
                        "ENSMUSG00000020644",
                        "ENSMUSG00000020484"
                    ],
                    "target": [],
                    "expression_sum": {
                        "group1": 0.0
                    },
                    "ens_id": "ENSMUSG00000014956",
                    "uniprot_ids": [
                        "P62141",
                        "A0A0J9YUG2",
                        "A0A0J9YUU8"
                    ]
                },
                "ENSMUSG00000029761": {
                    "id": "ENSMUSG00000029761",
                    "type": "Gene",
                    "symbol": "Cald1",
                    "source": [
                        "ENSMUSG00000032238",
                        "ENSMUSG00000052684",
                        "ENSMUSG00000023034",
                        "ENSMUSG00000022346",
                        "ENSMUSG00000047638",
                        "ENSMUSG00000005583",
                        "ENSMUSG00000053477",
                        "ENSMUSG00000008575",
                        "ENSMUSG00000020644",
                        "ENSMUSG00000071076"
                    ],
                    "target": [],
                    "expression_sum": {
                        "group1": 5.0
                    },
                    "ens_id": "ENSMUSG00000029761",
                    "uniprot_ids": [
                        "Q8VCQ8",
                        "E9Q9F3",
                        "F6QLP8",
                        "F6ZAW1",
                        "D3Z6I7",
                        "E9Q0M9",
                        "F6T2Z7",
                        "F6RGN9",
                        "E9QA16",
                        "E9QA15",
                        "S4R1T7"
                    ]
                },
                "ENSMUSG00000030605": {
                    "id": "ENSMUSG00000030605",
                    "type": "Gene",
                    "symbol": "Mfge8",
                    "source": [
                        "ENSMUSG00000005583",
                        "ENSMUSG00000008575"
                    ],
                    "target": [],
                    "expression_sum": {
                        "group1": 4.0
                    },
                    "ens_id": "ENSMUSG00000030605",
                    "uniprot_ids": [
                        "P21956",
                        "A0A0U1RNV7"
                    ]
                },
                "ENSMUSG00000030659": {
                    "id": "ENSMUSG00000030659",
                    "type": "Gene",
                    "symbol": "Nucb2",
                    "source": [
                        "ENSMUSG00000008575",
                        "ENSMUSG00000005583",
                        "ENSMUSG00000048387",
                        "ENSMUSG00000020484",
                        "ENSMUSG00000071076"
                    ],
                    "target": [],
                    "expression_sum": {
                        "group1": 0.0
                    },
                    "ens_id": "ENSMUSG00000030659",
                    "uniprot_ids": [
                        "P81117",
                        "Q3UKN6",
                        "S4R2R9"
                    ]
                },
                "ENSMUSG00000030717": {
                    "id": "ENSMUSG00000030717",
                    "type": "Gene",
                    "symbol": "Nupr1",
                    "source": [
                        "ENSMUSG00000052684",
                        "ENSMUSG00000053477",
                        "ENSMUSG00000008575",
                        "ENSMUSG00000005583",
                        "ENSMUSG00000071076"
                    ],
                    "target": [],
                    "expression_sum": {
                        "group1": 1.0
                    },
                    "ens_id": "ENSMUSG00000030717",
                    "uniprot_ids": [
                        "Q9WTK0",
                        "A0A0U1RPB6",
                        "A0A087WNT8"
                    ]
                },
                "ENSMUSG00000019920": {
                    "id": "ENSMUSG00000019920",
                    "type": "Gene",
                    "symbol": "Lims1",
                    "source": [
                        "ENSMUSG00000053477",
                        "ENSMUSG00000071076",
                        "ENSMUSG00000005583",
                        "ENSMUSG00000008575"
                    ],
                    "target": [],
                    "expression_sum": {
                        "group1": 2.0
                    },
                    "ens_id": "ENSMUSG00000019920",
                    "uniprot_ids": [
                        "Q9D7B2",
                        "A0A5F8MPJ3",
                        "E9QP62",
                        "A0A0R4J005"
                    ]
                },
                "ENSMUSG00000020048": {
                    "id": "ENSMUSG00000020048",
                    "type": "Gene",
                    "symbol": "Hsp90b1",
                    "source": [
                        "ENSMUSG00000022528",
                        "ENSMUSG00000005583",
                        "ENSMUSG00000057098",
                        "ENSMUSG00000008575",
                        "ENSMUSG00000055435",
                        "ENSMUSG00000071076"
                    ],
                    "target": [],
                    "expression_sum": {
                        "group1": 8.0
                    },
                    "ens_id": "ENSMUSG00000020048",
                    "uniprot_ids": [
                        "P08113",
                        "F7C312"
                    ]
                },
                "ENSMUSG00000031595": {
                    "id": "ENSMUSG00000031595",
                    "type": "Gene",
                    "symbol": "Pdgfrl",
                    "source": [
                        "ENSMUSG00000071076",
                        "ENSMUSG00000005583",
                        "ENSMUSG00000052684",
                        "ENSMUSG00000008575"
                    ],
                    "target": [],
                    "expression_sum": {
                        "group1": 0.0
                    },
                    "ens_id": "ENSMUSG00000031595",
                    "uniprot_ids": [
                        "A0A0R4J0C9"
                    ]
                },
                "ENSMUSG00000001911": {
                    "id": "ENSMUSG00000001911",
                    "type": "TF",
                    "symbol": "Nfix",
                    "source": [
                        "ENSMUSG00000071076",
                        "ENSMUSG00000005583",
                        "ENSMUSG00000052684",
                        "ENSMUSG00000008575"
                    ],
                    "target": [
                        "ENSMUSG00000027931"
                    ],
                    "expression_sum": {
                        "group1": 0.0
                    },
                    "ens_id": "ENSMUSG00000001911",
                    "uniprot_ids": [
                        "P70257",
                        "Q3TYK3",
                        "D3YZ00",
                        "E9PUH7"
                    ]
                },
                "ENSMUSG00000031740": {
                    "id": "ENSMUSG00000031740",
                    "type": "Gene",
                    "symbol": "Mmp2",
                    "source": [
                        "ENSMUSG00000038193",
                        "ENSMUSG00000023034",
                        "ENSMUSG00000008575"
                    ],
                    "target": [],
                    "expression_sum": {
                        "group1": 3.0
                    },
                    "ens_id": "ENSMUSG00000031740",
                    "uniprot_ids": [
                        "P33434",
                        "A0A1B0GS88"
                    ]
                },
                "ENSMUSG00000021877": {
                    "id": "ENSMUSG00000021877",
                    "type": "TF",
                    "symbol": "Arf4",
                    "source": [
                        "ENSMUSG00000022528",
                        "ENSMUSG00000005583",
                        "ENSMUSG00000057098",
                        "ENSMUSG00000038193",
                        "ENSMUSG00000008575",
                        "ENSMUSG00000055435",
                        "ENSMUSG00000048387",
                        "ENSMUSG00000071076"
                    ],
                    "target": [
                        "ENSMUSG00000040659",
                        "ENSMUSG00000021876",
                        "ENSMUSG00000040249",
                        "ENSMUSG00000027408"
                    ],
                    "expression_sum": {
                        "group1": 3.0
                    },
                    "ens_id": "ENSMUSG00000021877",
                    "uniprot_ids": [
                        "P61750",
                        "E9Q2C2",
                        "E9Q798",
                        "F6UFB9"
                    ]
                },
                "ENSMUSG00000032135": {
                    "id": "ENSMUSG00000032135",
                    "type": "Gene",
                    "symbol": "Mcam",
                    "source": [
                        "ENSMUSG00000029322",
                        "ENSMUSG00000005583",
                        "ENSMUSG00000008575"
                    ],
                    "target": [],
                    "expression_sum": {
                        "group1": 0.0
                    },
                    "ens_id": "ENSMUSG00000032135",
                    "uniprot_ids": [
                        "Q8R2Y2",
                        "D6RFP0",
                        "F7ATH5",
                        "A0A1L1SQC5"
                    ]
                },
                "ENSMUSG00000032334": {
                    "id": "ENSMUSG00000032334",
                    "type": "Gene",
                    "symbol": "Loxl1",
                    "source": [
                        "ENSMUSG00000052684",
                        "ENSMUSG00000005583",
                        "ENSMUSG00000053477",
                        "ENSMUSG00000003032",
                        "ENSMUSG00000008575",
                        "ENSMUSG00000028565",
                        "ENSMUSG00000071076"
                    ],
                    "target": [],
                    "expression_sum": {
                        "group1": 1.0
                    },
                    "ens_id": "ENSMUSG00000032334",
                    "uniprot_ids": [
                        "A0A0R4J0Q4"
                    ]
                },
                "ENSMUSG00000032353": {
                    "id": "ENSMUSG00000032353",
                    "type": "Gene",
                    "symbol": "Tmed3",
                    "source": [
                        "ENSMUSG00000052684",
                        "ENSMUSG00000005583",
                        "ENSMUSG00000038418",
                        "ENSMUSG00000038193",
                        "ENSMUSG00000008575",
                        "ENSMUSG00000020484",
                        "ENSMUSG00000071076"
                    ],
                    "target": [],
                    "expression_sum": {
                        "group1": 2.0
                    },
                    "ens_id": "ENSMUSG00000032353",
                    "uniprot_ids": [
                        "Q78IS1"
                    ]
                },
                "ENSMUSG00000001506": {
                    "id": "ENSMUSG00000001506",
                    "type": "Gene",
                    "symbol": "Col1a1",
                    "source": [
                        "ENSMUSG00000071076",
                        "ENSMUSG00000005583",
                        "ENSMUSG00000052684",
                        "ENSMUSG00000008575"
                    ],
                    "target": [],
                    "expression_sum": {
                        "group1": 6.0
                    },
                    "ens_id": "ENSMUSG00000001506",
                    "uniprot_ids": [
                        "P11087"
                    ]
                },
                "ENSMUSG00000004044": {
                    "id": "ENSMUSG00000004044",
                    "type": "Gene",
                    "symbol": "Ptrf",
                    "source": [
                        "ENSMUSG00000053477",
                        "ENSMUSG00000005583",
                        "ENSMUSG00000008575"
                    ],
                    "target": [],
                    "expression_sum": {
                        "group1": 1.0
                    },
                    "ens_id": "ENSMUSG00000004044",
                    "uniprot_ids": [
                        "O54724"
                    ]
                },
                "ENSMUSG00000052957": {
                    "id": "ENSMUSG00000052957",
                    "type": "Gene",
                    "symbol": "Gas1",
                    "source": [
                        "ENSMUSG00000032238",
                        "ENSMUSG00000052684",
                        "ENSMUSG00000053477",
                        "ENSMUSG00000008575",
                        "ENSMUSG00000005583"
                    ],
                    "target": [],
                    "expression_sum": {
                        "group1": 1.0
                    },
                    "ens_id": "ENSMUSG00000052957",
                    "uniprot_ids": [
                        "Q01721",
                        "A0A286YD87"
                    ]
                },
                "ENSMUSG00000042284": {
                    "id": "ENSMUSG00000042284",
                    "type": "Gene",
                    "symbol": "Itga1",
                    "source": [
                        "ENSMUSG00000008575"
                    ],
                    "target": [],
                    "expression_sum": {
                        "group1": 1.0
                    },
                    "ens_id": "ENSMUSG00000042284",
                    "uniprot_ids": [
                        "Q3V3R4"
                    ]
                },
                "ENSMUSG00000021242": {
                    "id": "ENSMUSG00000021242",
                    "type": "Gene",
                    "symbol": "Npc2",
                    "source": [
                        "ENSMUSG00000052684",
                        "ENSMUSG00000005583",
                        "ENSMUSG00000057098",
                        "ENSMUSG00000038418",
                        "ENSMUSG00000008575",
                        "ENSMUSG00000020484",
                        "ENSMUSG00000071076"
                    ],
                    "target": [],
                    "expression_sum": {
                        "group1": 4.0
                    },
                    "ens_id": "ENSMUSG00000021242",
                    "uniprot_ids": [
                        "Q9Z0J0"
                    ]
                },
                "ENSMUSG00000068220": {
                    "id": "ENSMUSG00000068220",
                    "type": "Gene",
                    "symbol": "Lgals1",
                    "source": [
                        "ENSMUSG00000032238",
                        "ENSMUSG00000000078",
                        "ENSMUSG00000052684",
                        "ENSMUSG00000052837",
                        "ENSMUSG00000021250",
                        "ENSMUSG00000003032",
                        "ENSMUSG00000008575",
                        "ENSMUSG00000071076"
                    ],
                    "target": [],
                    "expression_sum": {
                        "group1": 5.0
                    },
                    "ens_id": "ENSMUSG00000068220",
                    "uniprot_ids": [
                        "P16045",
                        "A0A2R8VHJ0"
                    ]
                },
                "ENSMUSG00000072235": {
                    "id": "ENSMUSG00000072235",
                    "type": "Gene",
                    "symbol": "Tuba1a",
                    "source": [
                        "ENSMUSG00000055435",
                        "ENSMUSG00000032035",
                        "ENSMUSG00000052684",
                        "ENSMUSG00000005583",
                        "ENSMUSG00000057098",
                        "ENSMUSG00000052534",
                        "ENSMUSG00000003032",
                        "ENSMUSG00000008575",
                        "ENSMUSG00000071076"
                    ],
                    "target": [],
                    "expression_sum": {
                        "group1": 4.0
                    },
                    "ens_id": "ENSMUSG00000072235",
                    "uniprot_ids": [
                        "P68369"
                    ]
                },
                "ENSMUSG00000024048": {
                    "id": "ENSMUSG00000024048",
                    "type": "Gene",
                    "symbol": "Myl12a",
                    "source": [
                        "ENSMUSG00000055435",
                        "ENSMUSG00000032238",
                        "ENSMUSG00000032035",
                        "ENSMUSG00000052684",
                        "ENSMUSG00000005583",
                        "ENSMUSG00000048387",
                        "ENSMUSG00000057098",
                        "ENSMUSG00000038418",
                        "ENSMUSG00000052534",
                        "ENSMUSG00000021250",
                        "ENSMUSG00000003032",
                        "ENSMUSG00000008575",
                        "ENSMUSG00000028565",
                        "ENSMUSG00000071076"
                    ],
                    "target": [],
                    "expression_sum": {
                        "group1": 9.0
                    },
                    "ens_id": "ENSMUSG00000024048",
                    "uniprot_ids": [
                        "Q6ZWQ9",
                        "D3Z249",
                        "D3YV37"
                    ]
                },
                "ENSMUSG00000024290": {
                    "id": "ENSMUSG00000024290",
                    "type": "Gene",
                    "symbol": "Rock1",
                    "source": [
                        "ENSMUSG00000053477",
                        "ENSMUSG00000029322",
                        "ENSMUSG00000008575",
                        "ENSMUSG00000005583",
                        "ENSMUSG00000020644",
                        "ENSMUSG00000071076"
                    ],
                    "target": [],
                    "expression_sum": {
                        "group1": 0.0
                    },
                    "ens_id": "ENSMUSG00000024290",
                    "uniprot_ids": [
                        "P70335",
                        "A0A3Q4L2X0",
                        "A0A3Q4EGR2"
                    ]
                },
                "ENSMUSG00000092341": {
                    "id": "ENSMUSG00000092341",
                    "type": "Gene",
                    "symbol": "Malat1",
                    "source": [
                        "ENSMUSG00000052684",
                        "ENSMUSG00000047638",
                        "ENSMUSG00000029322",
                        "ENSMUSG00000008575",
                        "ENSMUSG00000005583",
                        "ENSMUSG00000071076"
                    ],
                    "target": [],
                    "expression_sum": {
                        "group1": 197.0
                    },
                    "ens_id": "ENSMUSG00000092341"
                },
                "ENSMUSG00000025213": {
                    "id": "ENSMUSG00000025213",
                    "type": "Gene",
                    "symbol": "Kazald1",
                    "source": [
                        "ENSMUSG00000052684",
                        "ENSMUSG00000038418",
                        "ENSMUSG00000008575",
                        "ENSMUSG00000005583",
                        "ENSMUSG00000048387",
                        "ENSMUSG00000020484",
                        "ENSMUSG00000071076"
                    ],
                    "target": [],
                    "expression_sum": {
                        "group1": 0.0
                    },
                    "ens_id": "ENSMUSG00000025213",
                    "uniprot_ids": [
                        "Q8BJ66"
                    ]
                },
                "ENSMUSG00000026043": {
                    "id": "ENSMUSG00000026043",
                    "type": "Gene",
                    "symbol": "Col3a1",
                    "source": [
                        "ENSMUSG00000027230",
                        "ENSMUSG00000052684",
                        "ENSMUSG00000005583"
                    ],
                    "target": [],
                    "expression_sum": {
                        "group1": 18.0
                    },
                    "ens_id": "ENSMUSG00000026043",
                    "uniprot_ids": [
                        "P08121",
                        "A0A087WPS3",
                        "A0A087WPJ5"
                    ]
                },
                "ENSMUSG00000026421": {
                    "id": "ENSMUSG00000026421",
                    "type": "Gene",
                    "symbol": "Csrp1",
                    "source": [
                        "ENSMUSG00000032238",
                        "ENSMUSG00000052684",
                        "ENSMUSG00000022346",
                        "ENSMUSG00000029322",
                        "ENSMUSG00000008575",
                        "ENSMUSG00000020484",
                        "ENSMUSG00000021127",
                        "ENSMUSG00000071076"
                    ],
                    "target": [],
                    "expression_sum": {
                        "group1": 3.0
                    },
                    "ens_id": "ENSMUSG00000026421",
                    "uniprot_ids": [
                        "P97315"
                    ]
                },
                "ENSMUSG00000040723": {
                    "id": "ENSMUSG00000040723",
                    "type": "Gene",
                    "symbol": "Rcsd1",
                    "source": [
                        "ENSMUSG00000052684",
                        "ENSMUSG00000038418",
                        "ENSMUSG00000053477",
                        "ENSMUSG00000005583",
                        "ENSMUSG00000071076"
                    ],
                    "target": [],
                    "expression_sum": {
                        "group1": 1.0
                    },
                    "ens_id": "ENSMUSG00000040723",
                    "uniprot_ids": [
                        "Q3UZA1",
                        "A0A0A6YXA9"
                    ]
                },
                "ENSMUSG00000002107": {
                    "id": "ENSMUSG00000002107",
                    "type": "Gene",
                    "symbol": "Celf2",
                    "source": [
                        "ENSMUSG00000032238",
                        "ENSMUSG00000052684",
                        "ENSMUSG00000022346",
                        "ENSMUSG00000057098",
                        "ENSMUSG00000038418",
                        "ENSMUSG00000053477",
                        "ENSMUSG00000003032",
                        "ENSMUSG00000005583",
                        "ENSMUSG00000028565",
                        "ENSMUSG00000071076"
                    ],
                    "target": [],
                    "expression_sum": {
                        "group1": 0.0
                    },
                    "ens_id": "ENSMUSG00000002107",
                    "uniprot_ids": [
                        "Q9Z0H4",
                        "A0A0R4J2B0",
                        "E9QA47",
                        "S4R2U7",
                        "S4R2U1",
                        "S4R2J2",
                        "V9GX43",
                        "A3KGT0",
                        "S4R2L5",
                        "S4R1S7",
                        "S4R2S7"
                    ]
                },
                "ENSMUSG00000044627": {
                    "id": "ENSMUSG00000044627",
                    "type": "Gene",
                    "symbol": "Swi5",
                    "source": [
                        "ENSMUSG00000057098",
                        "ENSMUSG00000052684",
                        "ENSMUSG00000071076"
                    ],
                    "target": [],
                    "expression_sum": {
                        "group1": 2.0
                    },
                    "ens_id": "ENSMUSG00000044627",
                    "uniprot_ids": [
                        "Q8K3D3",
                        "V9GXX7",
                        "A2AN40",
                        "A0A0A0MQ99"
                    ]
                },
                "ENSMUSG00000002732": {
                    "id": "ENSMUSG00000002732",
                    "type": "Gene",
                    "symbol": "Fkbp7",
                    "source": [
                        "ENSMUSG00000052684",
                        "ENSMUSG00000038193",
                        "ENSMUSG00000003032",
                        "ENSMUSG00000005583",
                        "ENSMUSG00000071076"
                    ],
                    "target": [],
                    "expression_sum": {
                        "group1": 1.0
                    },
                    "ens_id": "ENSMUSG00000002732",
                    "uniprot_ids": [
                        "O54998",
                        "H3BJI5"
                    ]
                },
                "ENSMUSG00000087006": {
                    "id": "ENSMUSG00000087006",
                    "type": "Gene",
                    "symbol": "Gm13889",
                    "source": [
                        "ENSMUSG00000041515",
                        "ENSMUSG00000052684",
                        "ENSMUSG00000022346",
                        "ENSMUSG00000003545",
                        "ENSMUSG00000003032",
                        "ENSMUSG00000005583"
                    ],
                    "target": [],
                    "expression_sum": {
                        "group1": 3.0
                    },
                    "ens_id": "ENSMUSG00000087006",
                    "uniprot_ids": [
                        "A0A087WSH6",
                        "A0A087WRN5"
                    ]
                },
                "ENSMUSG00000074884": {
                    "id": "ENSMUSG00000074884",
                    "type": "Gene",
                    "symbol": "Serf2",
                    "source": [
                        "ENSMUSG00000032035",
                        "ENSMUSG00000052684",
                        "ENSMUSG00000057098",
                        "ENSMUSG00000038418",
                        "ENSMUSG00000003032",
                        "ENSMUSG00000005583",
                        "ENSMUSG00000071076"
                    ],
                    "target": [],
                    "expression_sum": {
                        "group1": 12.0
                    },
                    "ens_id": "ENSMUSG00000074884",
                    "uniprot_ids": [
                        "P84102",
                        "A2ARQ4",
                        "D6RCY2",
                        "D6RIP7",
                        "A2ARQ2"
                    ]
                },
                "ENSMUSG00000025289": {
                    "id": "ENSMUSG00000025289",
                    "type": "Gene",
                    "symbol": "Prdx4",
                    "source": [
                        "ENSMUSG00000021250",
                        "ENSMUSG00000052684"
                    ],
                    "target": [],
                    "expression_sum": {
                        "group1": 1.0
                    },
                    "ens_id": "ENSMUSG00000025289",
                    "uniprot_ids": [
                        "O08807",
                        "B1AZS9"
                    ]
                },
                "ENSMUSG00000027712": {
                    "id": "ENSMUSG00000027712",
                    "type": "Gene",
                    "symbol": "Anxa5",
                    "source": [
                        "ENSMUSG00000032238",
                        "ENSMUSG00000032035",
                        "ENSMUSG00000052684",
                        "ENSMUSG00000057098",
                        "ENSMUSG00000038193",
                        "ENSMUSG00000003032",
                        "ENSMUSG00000005583",
                        "ENSMUSG00000028565",
                        "ENSMUSG00000071076"
                    ],
                    "target": [],
                    "expression_sum": {
                        "group1": 4.0
                    },
                    "ens_id": "ENSMUSG00000027712",
                    "uniprot_ids": [
                        "P48036",
                        "A0A0G2JGQ0"
                    ]
                },
                "ENSMUSG00000027828": {
                    "id": "ENSMUSG00000027828",
                    "type": "Gene",
                    "symbol": "Ssr3",
                    "source": [
                        "ENSMUSG00000038418",
                        "ENSMUSG00000052684",
                        "ENSMUSG00000071076"
                    ],
                    "target": [],
                    "expression_sum": {
                        "group1": 1.0
                    },
                    "ens_id": "ENSMUSG00000027828",
                    "uniprot_ids": [
                        "Q9DCF9"
                    ]
                },
                "ENSMUSG00000033910": {
                    "id": "ENSMUSG00000033910",
                    "type": "Gene",
                    "symbol": "Gucy1a3",
                    "source": [
                        "ENSMUSG00000052684",
                        "ENSMUSG00000022346",
                        "ENSMUSG00000066551",
                        "ENSMUSG00000038418",
                        "ENSMUSG00000005583",
                        "ENSMUSG00000071076"
                    ],
                    "target": [],
                    "expression_sum": {
                        "group1": 3.0
                    },
                    "ens_id": "ENSMUSG00000033910",
                    "uniprot_ids": [
                        "Q9ERL9",
                        "A0A0A6YWB4"
                    ]
                },
                "ENSMUSG00000042747": {
                    "id": "ENSMUSG00000042747",
                    "type": "Gene",
                    "symbol": "Krtcap2",
                    "source": [
                        "ENSMUSG00000052684",
                        "ENSMUSG00000005583",
                        "ENSMUSG00000057098",
                        "ENSMUSG00000038418",
                        "ENSMUSG00000003032",
                        "ENSMUSG00000008575",
                        "ENSMUSG00000071076"
                    ],
                    "target": [],
                    "expression_sum": {
                        "group1": 2.0
                    },
                    "ens_id": "ENSMUSG00000042747",
                    "uniprot_ids": [
                        "Q5RL79",
                        "A0A0A0MQN1"
                    ]
                },
                "ENSMUSG00000042613": {
                    "id": "ENSMUSG00000042613",
                    "type": "Gene",
                    "symbol": "Pbxip1",
                    "source": [
                        "ENSMUSG00000020484",
                        "ENSMUSG00000005583",
                        "ENSMUSG00000052684",
                        "ENSMUSG00000071076"
                    ],
                    "target": [],
                    "expression_sum": {
                        "group1": 0.0
                    },
                    "ens_id": "ENSMUSG00000042613",
                    "uniprot_ids": [
                        "Q3TVI8",
                        "D3Z2F0",
                        "D3YY15",
                        "D3YUE1"
                    ]
                },
                "ENSMUSG00000038393": {
                    "id": "ENSMUSG00000038393",
                    "type": "Gene",
                    "symbol": "Txnip",
                    "source": [
                        "ENSMUSG00000021250",
                        "ENSMUSG00000052684",
                        "ENSMUSG00000071076"
                    ],
                    "target": [],
                    "expression_sum": {
                        "group1": 1.0
                    },
                    "ens_id": "ENSMUSG00000038393",
                    "uniprot_ids": [
                        "Q8BG60"
                    ]
                },
                "ENSMUSG00000027859": {
                    "id": "ENSMUSG00000027859",
                    "type": "Gene",
                    "symbol": "Ngf",
                    "source": [
                        "ENSMUSG00000052684",
                        "ENSMUSG00000071076"
                    ],
                    "target": [],
                    "expression_sum": {
                        "group1": 3.0
                    },
                    "ens_id": "ENSMUSG00000027859",
                    "uniprot_ids": [
                        "P01139",
                        "Q6LDU8",
                        "A0A0G2JG51",
                        "A0A0G2JEK0"
                    ]
                },
                "ENSMUSG00000027848": {
                    "id": "ENSMUSG00000027848",
                    "type": "Gene",
                    "symbol": "Olfml3",
                    "source": [
                        "ENSMUSG00000038193",
                        "ENSMUSG00000005583",
                        "ENSMUSG00000052684",
                        "ENSMUSG00000071076"
                    ],
                    "target": [],
                    "expression_sum": {
                        "group1": 6.0
                    },
                    "ens_id": "ENSMUSG00000027848",
                    "uniprot_ids": [
                        "Q8K192",
                        "A0A0R4J086"
                    ]
                },
                "ENSMUSG00000040562": {
                    "id": "ENSMUSG00000040562",
                    "type": "Gene",
                    "symbol": "Gstm2",
                    "source": [
                        "ENSMUSG00000028565",
                        "ENSMUSG00000052684",
                        "ENSMUSG00000003032",
                        "ENSMUSG00000005583"
                    ],
                    "target": [],
                    "expression_sum": {
                        "group1": 1.0
                    },
                    "ens_id": "ENSMUSG00000040562",
                    "uniprot_ids": [
                        "P15626",
                        "D3YX76"
                    ]
                },
                "ENSMUSG00000041084": {
                    "id": "ENSMUSG00000041084",
                    "type": "Gene",
                    "symbol": "Ostc",
                    "source": [
                        "ENSMUSG00000052684",
                        "ENSMUSG00000003032",
                        "ENSMUSG00000005583",
                        "ENSMUSG00000048387",
                        "ENSMUSG00000020484",
                        "ENSMUSG00000071076"
                    ],
                    "target": [],
                    "expression_sum": {
                        "group1": 1.0
                    },
                    "ens_id": "ENSMUSG00000041084",
                    "uniprot_ids": [
                        "Q78XF5"
                    ]
                },
                "ENSMUSG00000028195": {
                    "id": "ENSMUSG00000028195",
                    "type": "Gene",
                    "symbol": "Cyr61",
                    "source": [
                        "ENSMUSG00000021250",
                        "ENSMUSG00000052684",
                        "ENSMUSG00000071076"
                    ],
                    "target": [],
                    "expression_sum": {
                        "group1": 7.0
                    },
                    "ens_id": "ENSMUSG00000028195",
                    "uniprot_ids": [
                        "P18406"
                    ]
                },
                "ENSMUSG00000053317": {
                    "id": "ENSMUSG00000053317",
                    "type": "Gene",
                    "symbol": "Sec61b",
                    "source": [
                        "ENSMUSG00000052684",
                        "ENSMUSG00000057098",
                        "ENSMUSG00000005583",
                        "ENSMUSG00000048387",
                        "ENSMUSG00000071076"
                    ],
                    "target": [],
                    "expression_sum": {
                        "group1": 2.0
                    },
                    "ens_id": "ENSMUSG00000053317",
                    "uniprot_ids": [
                        "Q9CQS8",
                        "A8Y5P8",
                        "A8Y5P9"
                    ]
                },
                "ENSMUSG00000028691": {
                    "id": "ENSMUSG00000028691",
                    "type": "Gene",
                    "symbol": "Prdx1",
                    "source": [
                        "ENSMUSG00000052684",
                        "ENSMUSG00000052837",
                        "ENSMUSG00000057098",
                        "ENSMUSG00000021250",
                        "ENSMUSG00000003545",
                        "ENSMUSG00000003032",
                        "ENSMUSG00000048387",
                        "ENSMUSG00000071076"
                    ],
                    "target": [],
                    "expression_sum": {
                        "group1": 6.0
                    },
                    "ens_id": "ENSMUSG00000028691",
                    "uniprot_ids": [
                        "P35700",
                        "B1AXW6",
                        "B1AXW5",
                        "B1AXW4"
                    ]
                },
                "ENSMUSG00000028776": {
                    "id": "ENSMUSG00000028776",
                    "type": "Gene",
                    "symbol": "Tinagl1",
                    "source": [
                        "ENSMUSG00000022346",
                        "ENSMUSG00000023034",
                        "ENSMUSG00000052684",
                        "ENSMUSG00000005583"
                    ],
                    "target": [],
                    "expression_sum": {
                        "group1": 1.0
                    },
                    "ens_id": "ENSMUSG00000028776",
                    "uniprot_ids": [
                        "Q99JR5",
                        "H3BJ97",
                        "H3BKM8"
                    ]
                },
                "ENSMUSG00000037266": {
                    "id": "ENSMUSG00000037266",
                    "type": "Gene",
                    "symbol": "Rsrp1",
                    "source": [
                        "ENSMUSG00000052684",
                        "ENSMUSG00000052837",
                        "ENSMUSG00000057098",
                        "ENSMUSG00000021250",
                        "ENSMUSG00000003545",
                        "ENSMUSG00000003032",
                        "ENSMUSG00000048387",
                        "ENSMUSG00000071076"
                    ],
                    "target": [],
                    "expression_sum": {
                        "group1": 5.0
                    },
                    "ens_id": "ENSMUSG00000037266",
                    "uniprot_ids": [
                        "Q3UC65"
                    ]
                },
                "ENSMUSG00000006699": {
                    "id": "ENSMUSG00000006699",
                    "type": "Gene",
                    "symbol": "Cdc42",
                    "source": [
                        "ENSMUSG00000052684",
                        "ENSMUSG00000057098",
                        "ENSMUSG00000021250",
                        "ENSMUSG00000003032",
                        "ENSMUSG00000071076"
                    ],
                    "target": [],
                    "expression_sum": {
                        "group1": 3.0
                    },
                    "ens_id": "ENSMUSG00000006699",
                    "uniprot_ids": [
                        "P60766"
                    ]
                },
                "ENSMUSG00000028967": {
                    "id": "ENSMUSG00000028967",
                    "type": "Gene",
                    "symbol": "Errfi1",
                    "source": [
                        "ENSMUSG00000041515",
                        "ENSMUSG00000052684",
                        "ENSMUSG00000030103",
                        "ENSMUSG00000057098",
                        "ENSMUSG00000003545"
                    ],
                    "target": [],
                    "expression_sum": {
                        "group1": 3.0
                    },
                    "ens_id": "ENSMUSG00000028967",
                    "uniprot_ids": [
                        "Q99JZ7"
                    ]
                },
                "ENSMUSG00000003161": {
                    "id": "ENSMUSG00000003161",
                    "type": "Gene",
                    "symbol": "Sri",
                    "source": [
                        "ENSMUSG00000052684",
                        "ENSMUSG00000057098",
                        "ENSMUSG00000038418",
                        "ENSMUSG00000003032",
                        "ENSMUSG00000005583",
                        "ENSMUSG00000071076"
                    ],
                    "target": [],
                    "expression_sum": {
                        "group1": 1.0
                    },
                    "ens_id": "ENSMUSG00000003161",
                    "uniprot_ids": [
                        "Q6P069"
                    ]
                },
                "ENSMUSG00000029103": {
                    "id": "ENSMUSG00000029103",
                    "type": "Gene",
                    "symbol": "Lrpap1",
                    "source": [
                        "ENSMUSG00000038418",
                        "ENSMUSG00000048387",
                        "ENSMUSG00000052684",
                        "ENSMUSG00000071076"
                    ],
                    "target": [],
                    "expression_sum": {
                        "group1": 1.0
                    },
                    "ens_id": "ENSMUSG00000029103",
                    "uniprot_ids": [
                        "P55302",
                        "F6WMD1"
                    ]
                },
                "ENSMUSG00000029390": {
                    "id": "ENSMUSG00000029390",
                    "type": "Gene",
                    "symbol": "Tmed2",
                    "source": [
                        "ENSMUSG00000071076",
                        "ENSMUSG00000005583",
                        "ENSMUSG00000052684",
                        "ENSMUSG00000008575"
                    ],
                    "target": [],
                    "expression_sum": {
                        "group1": 2.0
                    },
                    "ens_id": "ENSMUSG00000029390",
                    "uniprot_ids": [
                        "Q9R0Q3",
                        "Q8BPI2",
                        "A0A0G2JEB1",
                        "F6V6T4"
                    ]
                },
                "ENSMUSG00000029718": {
                    "id": "ENSMUSG00000029718",
                    "type": "Gene",
                    "symbol": "Pcolce",
                    "source": [
                        "ENSMUSG00000032035",
                        "ENSMUSG00000052684",
                        "ENSMUSG00000038193",
                        "ENSMUSG00000005583",
                        "ENSMUSG00000071076"
                    ],
                    "target": [],
                    "expression_sum": {
                        "group1": 7.0
                    },
                    "ens_id": "ENSMUSG00000029718",
                    "uniprot_ids": [
                        "Q61398",
                        "D3YWH0",
                        "D3YZE3",
                        "A0A0G2JE29",
                        "D3YUE2"
                    ]
                },
                "ENSMUSG00000079111": {
                    "id": "ENSMUSG00000079111",
                    "type": "Gene",
                    "symbol": "Kdelr2",
                    "source": [
                        "ENSMUSG00000038418",
                        "ENSMUSG00000005583",
                        "ENSMUSG00000052684",
                        "ENSMUSG00000071076"
                    ],
                    "target": [],
                    "expression_sum": {
                        "group1": 1.0
                    },
                    "ens_id": "ENSMUSG00000079111",
                    "uniprot_ids": [
                        "Q9CQM2"
                    ]
                },
                "ENSMUSG00000029641": {
                    "id": "ENSMUSG00000029641",
                    "type": "Gene",
                    "symbol": "Rasl11a",
                    "source": [
                        "ENSMUSG00000005583",
                        "ENSMUSG00000052684",
                        "ENSMUSG00000071076"
                    ],
                    "target": [],
                    "expression_sum": {
                        "group1": 1.0
                    },
                    "ens_id": "ENSMUSG00000029641",
                    "uniprot_ids": [
                        "Q6IMB1"
                    ]
                },
                "ENSMUSG00000029661": {
                    "id": "ENSMUSG00000029661",
                    "type": "Gene",
                    "symbol": "Col1a2",
                    "source": [
                        "ENSMUSG00000052684",
                        "ENSMUSG00000005583"
                    ],
                    "target": [],
                    "expression_sum": {
                        "group1": 10.0
                    },
                    "ens_id": "ENSMUSG00000029661",
                    "uniprot_ids": [
                        "Q01149",
                        "E0CXI2"
                    ]
                },
                "ENSMUSG00000009281": {
                    "id": "ENSMUSG00000009281",
                    "type": "Gene",
                    "symbol": "Rarres2",
                    "source": [
                        "ENSMUSG00000052684",
                        "ENSMUSG00000038193",
                        "ENSMUSG00000005583",
                        "ENSMUSG00000030551",
                        "ENSMUSG00000071076"
                    ],
                    "target": [],
                    "expression_sum": {
                        "group1": 12.0
                    },
                    "ens_id": "ENSMUSG00000009281",
                    "uniprot_ids": [
                        "Q9DD06",
                        "A0A0N4SVV4"
                    ]
                },
                "ENSMUSG00000079523": {
                    "id": "ENSMUSG00000079523",
                    "type": "Gene",
                    "symbol": "Tmsb10",
                    "source": [
                        "ENSMUSG00000032035",
                        "ENSMUSG00000052684",
                        "ENSMUSG00000022528",
                        "ENSMUSG00000005583",
                        "ENSMUSG00000038193",
                        "ENSMUSG00000029322",
                        "ENSMUSG00000003032",
                        "ENSMUSG00000055435",
                        "ENSMUSG00000048387",
                        "ENSMUSG00000071076"
                    ],
                    "target": [],
                    "expression_sum": {
                        "group1": 43.0
                    },
                    "ens_id": "ENSMUSG00000079523",
                    "uniprot_ids": [
                        "Q6ZWY8",
                        "A0A0N4SVF0"
                    ]
                },
                "ENSMUSG00000049107": {
                    "id": "ENSMUSG00000049107",
                    "type": "Gene",
                    "symbol": "Ntf3",
                    "source": [
                        "ENSMUSG00000052684"
                    ],
                    "target": [],
                    "expression_sum": {
                        "group1": 1.0
                    },
                    "ens_id": "ENSMUSG00000049107",
                    "uniprot_ids": [
                        "P20181",
                        "Q3V1A4"
                    ]
                },
                "ENSMUSG00000030222": {
                    "id": "ENSMUSG00000030222",
                    "type": "Gene",
                    "symbol": "Rerg",
                    "source": [
                        "ENSMUSG00000021250",
                        "ENSMUSG00000052684",
                        "ENSMUSG00000071076"
                    ],
                    "target": [],
                    "expression_sum": {
                        "group1": 1.0
                    },
                    "ens_id": "ENSMUSG00000030222",
                    "uniprot_ids": [
                        "Q8R367",
                        "E9PUF8",
                        "A0A0N4SUU2",
                        "A0A0N4SV09"
                    ]
                },
                "ENSMUSG00000052997": {
                    "id": "ENSMUSG00000052997",
                    "type": "Gene",
                    "symbol": "Uba2",
                    "source": [
                        "ENSMUSG00000052684",
                        "ENSMUSG00000047638",
                        "ENSMUSG00000053477",
                        "ENSMUSG00000005583",
                        "ENSMUSG00000071076"
                    ],
                    "target": [],
                    "expression_sum": {
                        "group1": 0.0
                    },
                    "ens_id": "ENSMUSG00000052997",
                    "uniprot_ids": [
                        "Q9Z1F9",
                        "H3BLM2",
                        "A2BH29",
                        "H3BJQ2",
                        "H3BLR3"
                    ]
                },
                "ENSMUSG00000040212": {
                    "id": "ENSMUSG00000040212",
                    "type": "Gene",
                    "symbol": "Emp3",
                    "source": [
                        "ENSMUSG00000052684",
                        "ENSMUSG00000057098",
                        "ENSMUSG00000038418",
                        "ENSMUSG00000003032",
                        "ENSMUSG00000005583",
                        "ENSMUSG00000071076"
                    ],
                    "target": [],
                    "expression_sum": {
                        "group1": 1.0
                    },
                    "ens_id": "ENSMUSG00000040212",
                    "uniprot_ids": [
                        "O35912",
                        "A0A1B0GSZ1"
                    ]
                },
                "ENSMUSG00000025724": {
                    "id": "ENSMUSG00000025724",
                    "type": "Gene",
                    "symbol": "Sec11a",
                    "source": [
                        "ENSMUSG00000052684",
                        "ENSMUSG00000071076"
                    ],
                    "target": [],
                    "expression_sum": {
                        "group1": 1.0
                    },
                    "ens_id": "ENSMUSG00000025724",
                    "uniprot_ids": [
                        "Q9R0P6",
                        "D3Z569",
                        "D3YWT0",
                        "D3YTS1"
                    ]
                },
                "ENSMUSG00000035227": {
                    "id": "ENSMUSG00000035227",
                    "type": "Gene",
                    "symbol": "Spcs2",
                    "source": [
                        "ENSMUSG00000052684",
                        "ENSMUSG00000057098",
                        "ENSMUSG00000038418",
                        "ENSMUSG00000048387",
                        "ENSMUSG00000071076"
                    ],
                    "target": [],
                    "expression_sum": {
                        "group1": 1.0
                    },
                    "ens_id": "ENSMUSG00000035227",
                    "uniprot_ids": [
                        "Q9CYN2",
                        "A0A140LJG6",
                        "A0A140LHW5",
                        "A0A140LHG8",
                        "A0A140LJ01",
                        "A0A140LHR3",
                        "A0A140LIK0"
                    ]
                },
                "ENSMUSG00000096145": {
                    "id": "ENSMUSG00000096145",
                    "type": "Gene",
                    "symbol": "Vkorc1",
                    "source": [
                        "ENSMUSG00000052684",
                        "ENSMUSG00000057098",
                        "ENSMUSG00000005583",
                        "ENSMUSG00000048387",
                        "ENSMUSG00000020484",
                        "ENSMUSG00000071076"
                    ],
                    "target": [],
                    "expression_sum": {
                        "group1": 1.0
                    },
                    "ens_id": "ENSMUSG00000096145",
                    "uniprot_ids": [
                        "Q9CRC0",
                        "D3YWB2",
                        "A0A0U1RP21"
                    ]
                },
                "ENSMUSG00000025492": {
                    "id": "ENSMUSG00000025492",
                    "type": "Gene",
                    "symbol": "Ifitm3",
                    "source": [
                        "ENSMUSG00000032035",
                        "ENSMUSG00000052684",
                        "ENSMUSG00000057098",
                        "ENSMUSG00000003032",
                        "ENSMUSG00000005583",
                        "ENSMUSG00000071076"
                    ],
                    "target": [],
                    "expression_sum": {
                        "group1": 54.0
                    },
                    "ens_id": "ENSMUSG00000025492",
                    "uniprot_ids": [
                        "Q9CQW9"
                    ]
                },
                "ENSMUSG00000037706": {
                    "id": "ENSMUSG00000037706",
                    "type": "Gene",
                    "symbol": "Cd81",
                    "source": [
                        "ENSMUSG00000052684",
                        "ENSMUSG00000021250",
                        "ENSMUSG00000003032",
                        "ENSMUSG00000005583",
                        "ENSMUSG00000033863",
                        "ENSMUSG00000071076"
                    ],
                    "target": [],
                    "expression_sum": {
                        "group1": 9.0
                    },
                    "ens_id": "ENSMUSG00000037706",
                    "uniprot_ids": [
                        "P35762",
                        "A0A140LJL0",
                        "A0A140LHT1"
                    ]
                },
                "ENSMUSG00000020009": {
                    "id": "ENSMUSG00000020009",
                    "type": "Gene",
                    "symbol": "Ifngr1",
                    "source": [
                        "ENSMUSG00000032238",
                        "ENSMUSG00000052684",
                        "ENSMUSG00000005583",
                        "ENSMUSG00000048387",
                        "ENSMUSG00000057098",
                        "ENSMUSG00000038418",
                        "ENSMUSG00000053477",
                        "ENSMUSG00000008575",
                        "ENSMUSG00000028565",
                        "ENSMUSG00000071076"
                    ],
                    "target": [],
                    "expression_sum": {
                        "group1": 0.0
                    },
                    "ens_id": "ENSMUSG00000020009",
                    "uniprot_ids": [
                        "P15261",
                        "E9PX11"
                    ]
                },
                "ENSMUSG00000014329": {
                    "id": "ENSMUSG00000014329",
                    "type": "Gene",
                    "symbol": "Bicc1",
                    "source": [
                        "ENSMUSG00000005583",
                        "ENSMUSG00000052684",
                        "ENSMUSG00000071076"
                    ],
                    "target": [],
                    "expression_sum": {
                        "group1": 1.0
                    },
                    "ens_id": "ENSMUSG00000014329",
                    "uniprot_ids": [
                        "Q99MQ1",
                        "G3X8S6"
                    ]
                },
                "ENSMUSG00000001663": {
                    "id": "ENSMUSG00000001663",
                    "type": "Gene",
                    "symbol": "Gstt1",
                    "source": [
                        "ENSMUSG00000005583",
                        "ENSMUSG00000052684",
                        "ENSMUSG00000071076"
                    ],
                    "target": [],
                    "expression_sum": {
                        "group1": 1.0
                    },
                    "ens_id": "ENSMUSG00000001663",
                    "uniprot_ids": [
                        "Q64471",
                        "D3Z5W7",
                        "D3Z3X5"
                    ]
                },
                "ENSMUSG00000001119": {
                    "id": "ENSMUSG00000001119",
                    "type": "Gene",
                    "symbol": "Col6a1",
                    "source": [
                        "ENSMUSG00000052684",
                        "ENSMUSG00000023034",
                        "ENSMUSG00000038193",
                        "ENSMUSG00000005583",
                        "ENSMUSG00000071076"
                    ],
                    "target": [],
                    "expression_sum": {
                        "group1": 3.0
                    },
                    "ens_id": "ENSMUSG00000001119",
                    "uniprot_ids": [
                        "Q04857"
                    ]
                },
                "ENSMUSG00000060904": {
                    "id": "ENSMUSG00000060904",
                    "type": "Gene",
                    "symbol": "Arl1",
                    "source": [
                        "ENSMUSG00000038418",
                        "ENSMUSG00000005583",
                        "ENSMUSG00000052684",
                        "ENSMUSG00000071076"
                    ],
                    "target": [],
                    "expression_sum": {
                        "group1": 1.0
                    },
                    "ens_id": "ENSMUSG00000060904",
                    "uniprot_ids": [
                        "P61211",
                        "F8WIB1",
                        "E9Q006"
                    ]
                },
                "ENSMUSG00000036446": {
                    "id": "ENSMUSG00000036446",
                    "type": "Gene",
                    "symbol": "Lum",
                    "source": [
                        "ENSMUSG00000052684",
                        "ENSMUSG00000053477",
                        "ENSMUSG00000038193",
                        "ENSMUSG00000003032",
                        "ENSMUSG00000005583"
                    ],
                    "target": [],
                    "expression_sum": {
                        "group1": 15.0
                    },
                    "ens_id": "ENSMUSG00000036446",
                    "uniprot_ids": [
                        "P51885"
                    ]
                },
                "ENSMUSG00000019907": {
                    "id": "ENSMUSG00000019907",
                    "type": "Gene",
                    "symbol": "Ppp1r12a",
                    "source": [
                        "ENSMUSG00000052684",
                        "ENSMUSG00000058756",
                        "ENSMUSG00000022346",
                        "ENSMUSG00000047638",
                        "ENSMUSG00000005583",
                        "ENSMUSG00000038418",
                        "ENSMUSG00000053477",
                        "ENSMUSG00000008575",
                        "ENSMUSG00000055435",
                        "ENSMUSG00000071076"
                    ],
                    "target": [],
                    "expression_sum": {
                        "group1": 0.0
                    },
                    "ens_id": "ENSMUSG00000019907",
                    "uniprot_ids": [
                        "Q9DBR7",
                        "A0A1W2P750"
                    ]
                },
                "ENSMUSG00000025381": {
                    "id": "ENSMUSG00000025381",
                    "type": "Gene",
                    "symbol": "Cnpy2",
                    "source": [
                        "ENSMUSG00000038193",
                        "ENSMUSG00000005583",
                        "ENSMUSG00000052684",
                        "ENSMUSG00000071076"
                    ],
                    "target": [],
                    "expression_sum": {
                        "group1": 2.0
                    },
                    "ens_id": "ENSMUSG00000025381",
                    "uniprot_ids": [
                        "Q9QXT0",
                        "A0A1W2P729"
                    ]
                },
                "ENSMUSG00000025351": {
                    "id": "ENSMUSG00000025351",
                    "type": "Gene",
                    "symbol": "Cd63",
                    "source": [
                        "ENSMUSG00000052684",
                        "ENSMUSG00000057098",
                        "ENSMUSG00000038418",
                        "ENSMUSG00000038193",
                        "ENSMUSG00000005583",
                        "ENSMUSG00000020484",
                        "ENSMUSG00000071076"
                    ],
                    "target": [],
                    "expression_sum": {
                        "group1": 9.0
                    },
                    "ens_id": "ENSMUSG00000025351",
                    "uniprot_ids": [
                        "P41731",
                        "A0A1W2P8C6"
                    ]
                },
                "ENSMUSG00000031586": {
                    "id": "ENSMUSG00000031586",
                    "type": "Gene",
                    "symbol": "Rbpms",
                    "source": [
                        "ENSMUSG00000032238",
                        "ENSMUSG00000052684",
                        "ENSMUSG00000022346",
                        "ENSMUSG00000047638",
                        "ENSMUSG00000005583",
                        "ENSMUSG00000071076"
                    ],
                    "target": [],
                    "expression_sum": {
                        "group1": 2.0
                    },
                    "ens_id": "ENSMUSG00000031586",
                    "uniprot_ids": [
                        "Q9WVB0",
                        "T1ECW4",
                        "S4R1Y2",
                        "S4R1A1",
                        "S4R2P3",
                        "S4R280",
                        "S4R1T1"
                    ]
                },
                "ENSMUSG00000058056": {
                    "id": "ENSMUSG00000058056",
                    "type": "Gene",
                    "symbol": "Palld",
                    "source": [
                        "ENSMUSG00000032238",
                        "ENSMUSG00000052684",
                        "ENSMUSG00000058756",
                        "ENSMUSG00000005583",
                        "ENSMUSG00000053477",
                        "ENSMUSG00000008575",
                        "ENSMUSG00000020644",
                        "ENSMUSG00000020484",
                        "ENSMUSG00000071076"
                    ],
                    "target": [],
                    "expression_sum": {
                        "group1": 0.0
                    },
                    "ens_id": "ENSMUSG00000058056",
                    "uniprot_ids": [
                        "Q9ET54",
                        "D3Z1J5"
                    ]
                },
                "ENSMUSG00000031799": {
                    "id": "ENSMUSG00000031799",
                    "type": "Gene",
                    "symbol": "Tpm4",
                    "source": [
                        "ENSMUSG00000052684",
                        "ENSMUSG00000005583",
                        "ENSMUSG00000003032",
                        "ENSMUSG00000055435",
                        "ENSMUSG00000071076"
                    ],
                    "target": [],
                    "expression_sum": {
                        "group1": 3.0
                    },
                    "ens_id": "ENSMUSG00000031799",
                    "uniprot_ids": [
                        "Q6IRU2",
                        "A0A571BEU1"
                    ]
                },
                "ENSMUSG00000031616": {
                    "id": "ENSMUSG00000031616",
                    "type": "Gene",
                    "symbol": "Ednra",
                    "source": [
                        "ENSMUSG00000052684",
                        "ENSMUSG00000005583"
                    ],
                    "target": [],
                    "expression_sum": {
                        "group1": 1.0
                    },
                    "ens_id": "ENSMUSG00000031616",
                    "uniprot_ids": [
                        "Q61614"
                    ]
                },
                "ENSMUSG00000031661": {
                    "id": "ENSMUSG00000031661",
                    "type": "Gene",
                    "symbol": "Nkd1",
                    "source": [
                        "ENSMUSG00000053477",
                        "ENSMUSG00000032035",
                        "ENSMUSG00000052684"
                    ],
                    "target": [],
                    "expression_sum": {
                        "group1": 2.0
                    },
                    "ens_id": "ENSMUSG00000031661",
                    "uniprot_ids": [
                        "Q99MH6",
                        "E9Q5K6"
                    ]
                },
                "ENSMUSG00000038872": {
                    "id": "ENSMUSG00000038872",
                    "type": "TF",
                    "symbol": "Zfhx3",
                    "source": [
                        "ENSMUSG00000005583",
                        "ENSMUSG00000052684",
                        "ENSMUSG00000071076"
                    ],
                    "target": [
                        "ENSMUSG00000015647"
                    ],
                    "expression_sum": {
                        "group1": 0.0
                    },
                    "ens_id": "ENSMUSG00000038872",
                    "uniprot_ids": [
                        "E9QMD3",
                        "A0A087WQ36"
                    ]
                },
                "ENSMUSG00000006519": {
                    "id": "ENSMUSG00000006519",
                    "type": "Gene",
                    "symbol": "Cyba",
                    "source": [
                        "ENSMUSG00000057098",
                        "ENSMUSG00000005583",
                        "ENSMUSG00000052684",
                        "ENSMUSG00000071076"
                    ],
                    "target": [],
                    "expression_sum": {
                        "group1": 2.0
                    },
                    "ens_id": "ENSMUSG00000006519",
                    "uniprot_ids": [
                        "Q61462"
                    ]
                },
                "ENSMUSG00000042485": {
                    "id": "ENSMUSG00000042485",
                    "type": "Gene",
                    "symbol": "Mustn1",
                    "source": [
                        "ENSMUSG00000052684",
                        "ENSMUSG00000053477",
                        "ENSMUSG00000029322",
                        "ENSMUSG00000005583",
                        "ENSMUSG00000028565"
                    ],
                    "target": [],
                    "expression_sum": {
                        "group1": 8.0
                    },
                    "ens_id": "ENSMUSG00000042485",
                    "uniprot_ids": [
                        "Q99JI1"
                    ]
                },
                "ENSMUSG00000021917": {
                    "id": "ENSMUSG00000021917",
                    "type": "Gene",
                    "symbol": "Spcs1",
                    "source": [
                        "ENSMUSG00000057098",
                        "ENSMUSG00000038418",
                        "ENSMUSG00000052684",
                        "ENSMUSG00000071076"
                    ],
                    "target": [],
                    "expression_sum": {
                        "group1": 3.0
                    },
                    "ens_id": "ENSMUSG00000021917",
                    "uniprot_ids": [
                        "Q9D958",
                        "A0A2I3BQG3",
                        "A0A2I3BQF0",
                        "A0A2I3BRW0"
                    ]
                },
                "ENSMUSG00000021871": {
                    "id": "ENSMUSG00000021871",
                    "type": "Gene",
                    "symbol": "Pnp",
                    "source": [
                        "ENSMUSG00000048387",
                        "ENSMUSG00000005583",
                        "ENSMUSG00000052684",
                        "ENSMUSG00000071076"
                    ],
                    "target": [],
                    "expression_sum": {
                        "group1": 0.0
                    },
                    "ens_id": "ENSMUSG00000021871",
                    "uniprot_ids": [
                        "A0A2I3BQH2"
                    ]
                },
                "ENSMUSG00000022174": {
                    "id": "ENSMUSG00000022174",
                    "type": "Gene",
                    "symbol": "Dad1",
                    "source": [
                        "ENSMUSG00000057098",
                        "ENSMUSG00000052684",
                        "ENSMUSG00000071076"
                    ],
                    "target": [],
                    "expression_sum": {
                        "group1": 3.0
                    },
                    "ens_id": "ENSMUSG00000022174",
                    "uniprot_ids": [
                        "P61804"
                    ]
                },
                "ENSMUSG00000022122": {
                    "id": "ENSMUSG00000022122",
                    "type": "Gene",
                    "symbol": "Ednrb",
                    "source": [
                        "ENSMUSG00000052684",
                        "ENSMUSG00000052837",
                        "ENSMUSG00000038193",
                        "ENSMUSG00000021250",
                        "ENSMUSG00000071076"
                    ],
                    "target": [],
                    "expression_sum": {
                        "group1": 5.0
                    },
                    "ens_id": "ENSMUSG00000022122",
                    "uniprot_ids": [
                        "P48302"
                    ]
                },
                "ENSMUSG00000032383": {
                    "id": "ENSMUSG00000032383",
                    "type": "Gene",
                    "symbol": "Ppib",
                    "source": [
                        "ENSMUSG00000032035",
                        "ENSMUSG00000052684",
                        "ENSMUSG00000022528",
                        "ENSMUSG00000057098",
                        "ENSMUSG00000038418",
                        "ENSMUSG00000038193",
                        "ENSMUSG00000003032",
                        "ENSMUSG00000005583",
                        "ENSMUSG00000071076"
                    ],
                    "target": [],
                    "expression_sum": {
                        "group1": 6.0
                    },
                    "ens_id": "ENSMUSG00000032383",
                    "uniprot_ids": [
                        "P24369"
                    ]
                },
                "ENSMUSG00000046402": {
                    "id": "ENSMUSG00000046402",
                    "type": "Gene",
                    "symbol": "Rbp1",
                    "source": [
                        "ENSMUSG00000032035",
                        "ENSMUSG00000052684",
                        "ENSMUSG00000005583"
                    ],
                    "target": [],
                    "expression_sum": {
                        "group1": 19.0
                    },
                    "ens_id": "ENSMUSG00000046402",
                    "uniprot_ids": [
                        "Q00915"
                    ]
                },
                "ENSMUSG00000020473": {
                    "id": "ENSMUSG00000020473",
                    "type": "Gene",
                    "symbol": "Aebp1",
                    "source": [
                        "ENSMUSG00000022346",
                        "ENSMUSG00000052684",
                        "ENSMUSG00000005583"
                    ],
                    "target": [],
                    "expression_sum": {
                        "group1": 0.0
                    },
                    "ens_id": "ENSMUSG00000020473",
                    "uniprot_ids": [
                        "Q640N1"
                    ]
                },
                "ENSMUSG00000078974": {
                    "id": "ENSMUSG00000078974",
                    "type": "Gene",
                    "symbol": "Sec61g",
                    "source": [
                        "ENSMUSG00000005583",
                        "ENSMUSG00000052684",
                        "ENSMUSG00000071076"
                    ],
                    "target": [],
                    "expression_sum": {
                        "group1": 5.0
                    },
                    "ens_id": "ENSMUSG00000078974",
                    "uniprot_ids": [
                        "P60060",
                        "G3UWH0"
                    ]
                },
                "ENSMUSG00000018593": {
                    "id": "ENSMUSG00000018593",
                    "type": "Gene",
                    "symbol": "Sparc",
                    "source": [
                        "ENSMUSG00000048387",
                        "ENSMUSG00000052684",
                        "ENSMUSG00000071076"
                    ],
                    "target": [],
                    "expression_sum": {
                        "group1": 65.0
                    },
                    "ens_id": "ENSMUSG00000018593",
                    "uniprot_ids": [
                        "P07214",
                        "A0A1L1SSH9",
                        "Q5NCU4",
                        "Q5NCU3"
                    ]
                },
                "ENSMUSG00000018672": {
                    "id": "ENSMUSG00000018672",
                    "type": "Gene",
                    "symbol": "Copz2",
                    "source": [
                        "ENSMUSG00000052684",
                        "ENSMUSG00000071076"
                    ],
                    "target": [],
                    "expression_sum": {
                        "group1": 0.0
                    },
                    "ens_id": "ENSMUSG00000018672",
                    "uniprot_ids": [
                        "Q9JHH9",
                        "F2Z4A2",
                        "F6WZN3"
                    ]
                },
                "ENSMUSG00000017466": {
                    "id": "ENSMUSG00000017466",
                    "type": "Gene",
                    "symbol": "Timp2",
                    "source": [
                        "ENSMUSG00000052684",
                        "ENSMUSG00000022528",
                        "ENSMUSG00000057098",
                        "ENSMUSG00000003032",
                        "ENSMUSG00000005583",
                        "ENSMUSG00000071076"
                    ],
                    "target": [],
                    "expression_sum": {
                        "group1": 5.0
                    },
                    "ens_id": "ENSMUSG00000017466",
                    "uniprot_ids": [
                        "Q6PI17",
                        "B1AQJ3"
                    ]
                },
                "ENSMUSG00000012422": {
                    "id": "ENSMUSG00000012422",
                    "type": "Gene",
                    "symbol": "Tmem167",
                    "source": [
                        "ENSMUSG00000052684",
                        "ENSMUSG00000005583",
                        "ENSMUSG00000003032",
                        "ENSMUSG00000071076"
                    ],
                    "target": [],
                    "expression_sum": {
                        "group1": 1.0
                    },
                    "ens_id": "ENSMUSG00000012422",
                    "uniprot_ids": [
                        "Q9CR64",
                        "E0CY07"
                    ]
                },
                "ENSMUSG00000021760": {
                    "id": "ENSMUSG00000021760",
                    "type": "Gene",
                    "symbol": "Gpx8",
                    "source": [
                        "ENSMUSG00000052684",
                        "ENSMUSG00000005583",
                        "ENSMUSG00000003032",
                        "ENSMUSG00000071076"
                    ],
                    "target": [],
                    "expression_sum": {
                        "group1": 1.0
                    },
                    "ens_id": "ENSMUSG00000021760",
                    "uniprot_ids": [
                        "Q9D7B7",
                        "A0A338P7G6"
                    ]
                },
                "ENSMUSG00000020585": {
                    "id": "ENSMUSG00000020585",
                    "type": "Gene",
                    "symbol": "Laptm4a",
                    "source": [
                        "ENSMUSG00000032035",
                        "ENSMUSG00000052684",
                        "ENSMUSG00000048387",
                        "ENSMUSG00000057098",
                        "ENSMUSG00000038193",
                        "ENSMUSG00000029322",
                        "ENSMUSG00000003032",
                        "ENSMUSG00000005583",
                        "ENSMUSG00000028565",
                        "ENSMUSG00000071076"
                    ],
                    "target": [],
                    "expression_sum": {
                        "group1": 9.0
                    },
                    "ens_id": "ENSMUSG00000020585",
                    "uniprot_ids": [
                        "E9QLR3"
                    ]
                },
                "ENSMUSG00000021248": {
                    "id": "ENSMUSG00000021248",
                    "type": "Gene",
                    "symbol": "Tmed10",
                    "source": [
                        "ENSMUSG00000032035",
                        "ENSMUSG00000052684",
                        "ENSMUSG00000038418",
                        "ENSMUSG00000005583",
                        "ENSMUSG00000071076"
                    ],
                    "target": [],
                    "expression_sum": {
                        "group1": 3.0
                    },
                    "ens_id": "ENSMUSG00000021248",
                    "uniprot_ids": [
                        "Q9D1D4",
                        "A0A1Y7VM54"
                    ]
                },
                "ENSMUSG00000064215": {
                    "id": "ENSMUSG00000064215",
                    "type": "Gene",
                    "symbol": "Ifi27",
                    "source": [
                        "ENSMUSG00000052684",
                        "ENSMUSG00000052837",
                        "ENSMUSG00000021250",
                        "ENSMUSG00000008575",
                        "ENSMUSG00000055435",
                        "ENSMUSG00000020484",
                        "ENSMUSG00000071076"
                    ],
                    "target": [],
                    "expression_sum": {
                        "group1": 1.0
                    },
                    "ens_id": "ENSMUSG00000064215",
                    "uniprot_ids": [
                        "Q8C6G0",
                        "Q70LN0",
                        "Q70LM9",
                        "Q9D1E1",
                        "D3Z4L8",
                        "E9Q1C5"
                    ]
                },
                "ENSMUSG00000072812": {
                    "id": "ENSMUSG00000072812",
                    "type": "Gene",
                    "symbol": "Ahnak2",
                    "source": [
                        "ENSMUSG00000052684",
                        "ENSMUSG00000003032"
                    ],
                    "target": [],
                    "expression_sum": {
                        "group1": 0.0
                    },
                    "ens_id": "ENSMUSG00000072812"
                },
                "ENSMUSG00000064373": {
                    "id": "ENSMUSG00000064373",
                    "type": "Gene",
                    "symbol": "Sepp1",
                    "source": [
                        "ENSMUSG00000032238",
                        "ENSMUSG00000052684",
                        "ENSMUSG00000022346",
                        "ENSMUSG00000038193",
                        "ENSMUSG00000003032",
                        "ENSMUSG00000005583",
                        "ENSMUSG00000028565",
                        "ENSMUSG00000071076"
                    ],
                    "target": [],
                    "expression_sum": {
                        "group1": 6.0
                    },
                    "ens_id": "ENSMUSG00000064373",
                    "uniprot_ids": [
                        "P70274",
                        "E0CX80",
                        "E0CZ76",
                        "E0CY03"
                    ]
                },
                "ENSMUSG00000035828": {
                    "id": "ENSMUSG00000035828",
                    "type": "Gene",
                    "symbol": "Pim3",
                    "source": [
                        "ENSMUSG00000037868",
                        "ENSMUSG00000052684",
                        "ENSMUSG00000023034",
                        "ENSMUSG00000052837",
                        "ENSMUSG00000030103",
                        "ENSMUSG00000038418",
                        "ENSMUSG00000021250",
                        "ENSMUSG00000018899",
                        "ENSMUSG00000071076"
                    ],
                    "target": [],
                    "expression_sum": {
                        "group1": 0.0
                    },
                    "ens_id": "ENSMUSG00000035828",
                    "uniprot_ids": [
                        "P58750"
                    ]
                },
                "ENSMUSG00000023004": {
                    "id": "ENSMUSG00000023004",
                    "type": "Gene",
                    "symbol": "Tuba1b",
                    "source": [
                        "ENSMUSG00000052684",
                        "ENSMUSG00000057098",
                        "ENSMUSG00000021250",
                        "ENSMUSG00000003032",
                        "ENSMUSG00000071076"
                    ],
                    "target": [],
                    "expression_sum": {
                        "group1": 4.0
                    },
                    "ens_id": "ENSMUSG00000023004",
                    "uniprot_ids": [
                        "P05213"
                    ]
                },
                "ENSMUSG00000023010": {
                    "id": "ENSMUSG00000023010",
                    "type": "Gene",
                    "symbol": "Tmbim6",
                    "source": [
                        "ENSMUSG00000052684",
                        "ENSMUSG00000057098",
                        "ENSMUSG00000038418",
                        "ENSMUSG00000003032",
                        "ENSMUSG00000048387",
                        "ENSMUSG00000071076"
                    ],
                    "target": [],
                    "expression_sum": {
                        "group1": 4.0
                    },
                    "ens_id": "ENSMUSG00000023010",
                    "uniprot_ids": [
                        "Q9D2C7",
                        "A0A2R8W6Y1",
                        "E0CX98",
                        "A0A2R8VI60",
                        "E0CXR0",
                        "E0CZE8"
                    ]
                },
                "ENSMUSG00000023034": {
                    "id": "ENSMUSG00000023034",
                    "type": "TF",
                    "symbol": "Nr4a1",
                    "source": [
                        "ENSMUSG00000041515",
                        "ENSMUSG00000037868",
                        "ENSMUSG00000052684",
                        "ENSMUSG00000052837",
                        "ENSMUSG00000030103",
                        "ENSMUSG00000038418",
                        "ENSMUSG00000021250",
                        "ENSMUSG00000003545",
                        "ENSMUSG00000003032",
                        "ENSMUSG00000018899",
                        "ENSMUSG00000071076"
                    ],
                    "target": [
                        "ENSMUSG00000006360",
                        "ENSMUSG00000029761",
                        "ENSMUSG00000031765",
                        "ENSMUSG00000028949",
                        "ENSMUSG00000003545",
                        "ENSMUSG00000022283",
                        "ENSMUSG00000036854",
                        "ENSMUSG00000040952",
                        "ENSMUSG00000026879",
                        "ENSMUSG00000031320",
                        "ENSMUSG00000032330",
                        "ENSMUSG00000037405",
                        "ENSMUSG00000036438",
                        "ENSMUSG00000008384",
                        "ENSMUSG00000008668",
                        "ENSMUSG00000020372",
                        "ENSMUSG00000021939",
                        "ENSMUSG00000008682",
                        "ENSMUSG00000055148",
                        "ENSMUSG00000035493",
                        "ENSMUSG00000021127",
                        "ENSMUSG00000097296",
                        "ENSMUSG00000034892",
                        "ENSMUSG00000071415",
                        "ENSMUSG00000041329",
                        "ENSMUSG00000061983",
                        "ENSMUSG00000061353",
                        "ENSMUSG00000031740",
                        "ENSMUSG00000048096",
                        "ENSMUSG00000036545",
                        "ENSMUSG00000040666",
                        "ENSMUSG00000032085",
                        "ENSMUSG00000037742",
                        "ENSMUSG00000053113",
                        "ENSMUSG00000032366",
                        "ENSMUSG00000021520",
                        "ENSMUSG00000033538",
                        "ENSMUSG00000018171",
                        "ENSMUSG00000020810",
                        "ENSMUSG00000052684",
                        "ENSMUSG00000001119",
                        "ENSMUSG00000014956",
                        "ENSMUSG00000031762",
                        "ENSMUSG00000032744",
                        "ENSMUSG00000027188",
                        "ENSMUSG00000002980",
                        "ENSMUSG00000030103",
                        "ENSMUSG00000025290",
                        "ENSMUSG00000028464",
                        "ENSMUSG00000038146",
                        "ENSMUSG00000032515",
                        "ENSMUSG00000068735",
                        "ENSMUSG00000028776",
                        "ENSMUSG00000045128",
                        "ENSMUSG00000022587",
                        "ENSMUSG00000027829",
                        "ENSMUSG00000002985",
                        "ENSMUSG00000031328",
                        "ENSMUSG00000030432",
                        "ENSMUSG00000074129",
                        "ENSMUSG00000090733",
                        "ENSMUSG00000022817",
                        "ENSMUSG00000059895",
                        "ENSMUSG00000056708",
                        "ENSMUSG00000060126",
                        "ENSMUSG00000046727",
                        "ENSMUSG00000001175",
                        "ENSMUSG00000001520",
                        "ENSMUSG00000012848",
                        "ENSMUSG00000032387",
                        "ENSMUSG00000021025",
                        "ENSMUSG00000049517",
                        "ENSMUSG00000027074",
                        "ENSMUSG00000029614",
                        "ENSMUSG00000003032",
                        "ENSMUSG00000062006",
                        "ENSMUSG00000040128",
                        "ENSMUSG00000079435",
                        "ENSMUSG00000078202",
                        "ENSMUSG00000020205",
                        "ENSMUSG00000024232",
                        "ENSMUSG00000031029",
                        "ENSMUSG00000023089",
                        "ENSMUSG00000001270",
                        "ENSMUSG00000050708",
                        "ENSMUSG00000037868",
                        "ENSMUSG00000028214",
                        "ENSMUSG00000035828",
                        "ENSMUSG00000067288",
                        "ENSMUSG00000023224",
                        "ENSMUSG00000052146",
                        "ENSMUSG00000039601",
                        "ENSMUSG00000060938",
                        "ENSMUSG00000067818",
                        "ENSMUSG00000067274",
                        "ENSMUSG00000024014",
                        "ENSMUSG00000000628",
                        "ENSMUSG00000074170",
                        "ENSMUSG00000090841",
                        "ENSMUSG00000028266",
                        "ENSMUSG00000020484",
                        "ENSMUSG00000071866",
                        "ENSMUSG00000028864",
                        "ENSMUSG00000008683",
                        "ENSMUSG00000021250",
                        "ENSMUSG00000007877",
                        "ENSMUSG00000000740",
                        "ENSMUSG00000007892",
                        "ENSMUSG00000021186",
                        "ENSMUSG00000024190",
                        "ENSMUSG00000057841",
                        "ENSMUSG00000041515",
                        "ENSMUSG00000035356",
                        "ENSMUSG00000052837",
                        "ENSMUSG00000047945",
                        "ENSMUSG00000022708",
                        "ENSMUSG00000028234",
                        "ENSMUSG00000015932",
                        "ENSMUSG00000028936",
                        "ENSMUSG00000074578",
                        "ENSMUSG00000018899",
                        "ENSMUSG00000000247",
                        "ENSMUSG00000038418",
                        "ENSMUSG00000035783",
                        "ENSMUSG00000037563"
                    ],
                    "expression_sum": {
                        "group1": 2.0
                    },
                    "ens_id": "ENSMUSG00000023034",
                    "uniprot_ids": [
                        "P12813",
                        "A0A2R8VJZ1"
                    ]
                },
                "ENSMUSG00000000325": {
                    "id": "ENSMUSG00000000325",
                    "type": "Gene",
                    "symbol": "Arvcf",
                    "source": [
                        "ENSMUSG00000052684",
                        "ENSMUSG00000005583",
                        "ENSMUSG00000000247",
                        "ENSMUSG00000015846",
                        "ENSMUSG00000008575",
                        "ENSMUSG00000071076"
                    ],
                    "target": [],
                    "expression_sum": {
                        "group1": 2.0
                    },
                    "ens_id": "ENSMUSG00000000325"
                },
                "ENSMUSG00000022528": {
                    "id": "ENSMUSG00000022528",
                    "type": "TF",
                    "symbol": "Hes1",
                    "source": [
                        "ENSMUSG00000052684",
                        "ENSMUSG00000047638",
                        "ENSMUSG00000038418",
                        "ENSMUSG00000003545",
                        "ENSMUSG00000005583",
                        "ENSMUSG00000020484",
                        "ENSMUSG00000071076"
                    ],
                    "target": [
                        "ENSMUSG00000026365",
                        "ENSMUSG00000036545",
                        "ENSMUSG00000031447",
                        "ENSMUSG00000031765",
                        "ENSMUSG00000079523",
                        "ENSMUSG00000032518",
                        "ENSMUSG00000028949",
                        "ENSMUSG00000037742",
                        "ENSMUSG00000053113",
                        "ENSMUSG00000060126",
                        "ENSMUSG00000032366",
                        "ENSMUSG00000059895",
                        "ENSMUSG00000022892",
                        "ENSMUSG00000040952",
                        "ENSMUSG00000026879",
                        "ENSMUSG00000046727",
                        "ENSMUSG00000021756",
                        "ENSMUSG00000027248",
                        "ENSMUSG00000052684",
                        "ENSMUSG00000012405",
                        "ENSMUSG00000021877",
                        "ENSMUSG00000014956",
                        "ENSMUSG00000060036",
                        "ENSMUSG00000090862",
                        "ENSMUSG00000031762",
                        "ENSMUSG00000043716",
                        "ENSMUSG00000055447",
                        "ENSMUSG00000020048",
                        "ENSMUSG00000005583",
                        "ENSMUSG00000021939",
                        "ENSMUSG00000027642",
                        "ENSMUSG00000022136",
                        "ENSMUSG00000021127",
                        "ENSMUSG00000024190",
                        "ENSMUSG00000032383",
                        "ENSMUSG00000032216",
                        "ENSMUSG00000022708",
                        "ENSMUSG00000029781",
                        "ENSMUSG00000028234",
                        "ENSMUSG00000025508",
                        "ENSMUSG00000024371",
                        "ENSMUSG00000028936",
                        "ENSMUSG00000020205",
                        "ENSMUSG00000028495",
                        "ENSMUSG00000017466",
                        "ENSMUSG00000040249",
                        "ENSMUSG00000019970",
                        "ENSMUSG00000061983",
                        "ENSMUSG00000037805",
                        "ENSMUSG00000039377",
                        "ENSMUSG00000038418",
                        "ENSMUSG00000039001",
                        "ENSMUSG00000020902",
                        "ENSMUSG00000029076",
                        "ENSMUSG00000062647",
                        "ENSMUSG00000022971"
                    ],
                    "expression_sum": {
                        "group1": 4.0
                    },
                    "ens_id": "ENSMUSG00000022528",
                    "uniprot_ids": [
                        "P35428"
                    ]
                },
                "ENSMUSG00000022836": {
                    "id": "ENSMUSG00000022836",
                    "type": "Gene",
                    "symbol": "Mylk",
                    "source": [
                        "ENSMUSG00000052684",
                        "ENSMUSG00000042406",
                        "ENSMUSG00000022346",
                        "ENSMUSG00000047638",
                        "ENSMUSG00000005583",
                        "ENSMUSG00000028565",
                        "ENSMUSG00000071076"
                    ],
                    "target": [],
                    "expression_sum": {
                        "group1": 5.0
                    },
                    "ens_id": "ENSMUSG00000022836",
                    "uniprot_ids": [
                        "Q6PDN3",
                        "B1B1A8"
                    ]
                },
                "ENSMUSG00000023915": {
                    "id": "ENSMUSG00000023915",
                    "type": "Gene",
                    "symbol": "Tnfrsf21",
                    "source": [
                        "ENSMUSG00000052837",
                        "ENSMUSG00000021250",
                        "ENSMUSG00000052684"
                    ],
                    "target": [],
                    "expression_sum": {
                        "group1": 2.0
                    },
                    "ens_id": "ENSMUSG00000023915",
                    "uniprot_ids": [
                        "Q9EPU5"
                    ]
                },
                "ENSMUSG00000019579": {
                    "id": "ENSMUSG00000019579",
                    "type": "Gene",
                    "symbol": "Mydgf",
                    "source": [
                        "ENSMUSG00000052684",
                        "ENSMUSG00000071076"
                    ],
                    "target": [],
                    "expression_sum": {
                        "group1": 1.0
                    },
                    "ens_id": "ENSMUSG00000019579",
                    "uniprot_ids": [
                        "Q9CPT4"
                    ]
                },
                "ENSMUSG00000034868": {
                    "id": "ENSMUSG00000034868",
                    "type": "Gene",
                    "symbol": "Myl12b",
                    "source": [
                        "ENSMUSG00000032035",
                        "ENSMUSG00000052684",
                        "ENSMUSG00000057098",
                        "ENSMUSG00000038418",
                        "ENSMUSG00000038193",
                        "ENSMUSG00000003032",
                        "ENSMUSG00000005583",
                        "ENSMUSG00000048387",
                        "ENSMUSG00000071076"
                    ],
                    "target": [],
                    "expression_sum": {
                        "group1": 2.0
                    },
                    "ens_id": "ENSMUSG00000034868",
                    "uniprot_ids": [
                        "Q3THE2"
                    ]
                },
                "ENSMUSG00000090000": {
                    "id": "ENSMUSG00000090000",
                    "type": "Gene",
                    "symbol": "Ier3ip1",
                    "source": [
                        "ENSMUSG00000052684",
                        "ENSMUSG00000003032",
                        "ENSMUSG00000005583",
                        "ENSMUSG00000048387",
                        "ENSMUSG00000071076"
                    ],
                    "target": [],
                    "expression_sum": {
                        "group1": 1.0
                    },
                    "ens_id": "ENSMUSG00000090000",
                    "uniprot_ids": [
                        "Q9CR20",
                        "A0A494B9P9"
                    ]
                },
                "ENSMUSG00000036372": {
                    "id": "ENSMUSG00000036372",
                    "type": "Gene",
                    "symbol": "Tmem258",
                    "source": [
                        "ENSMUSG00000057098",
                        "ENSMUSG00000048387",
                        "ENSMUSG00000052684",
                        "ENSMUSG00000071076"
                    ],
                    "target": [],
                    "expression_sum": {
                        "group1": 2.0
                    },
                    "ens_id": "ENSMUSG00000036372",
                    "uniprot_ids": [
                        "P61166",
                        "E9Q853"
                    ]
                },
                "ENSMUSG00000028565": {
                    "id": "ENSMUSG00000028565",
                    "type": "TF",
                    "symbol": "Nfia",
                    "source": [
                        "ENSMUSG00000048387"
                    ],
                    "target": [
                        "ENSMUSG00000028517",
                        "ENSMUSG00000016494",
                        "ENSMUSG00000021477",
                        "ENSMUSG00000024140",
                        "ENSMUSG00000026879",
                        "ENSMUSG00000018217",
                        "ENSMUSG00000020585",
                        "ENSMUSG00000025784",
                        "ENSMUSG00000040562",
                        "ENSMUSG00000064373",
                        "ENSMUSG00000031451",
                        "ENSMUSG00000042485",
                        "ENSMUSG00000029096",
                        "ENSMUSG00000041959",
                        "ENSMUSG00000002107",
                        "ENSMUSG00000028369",
                        "ENSMUSG00000019929",
                        "ENSMUSG00000032231",
                        "ENSMUSG00000029659",
                        "ENSMUSG00000027712",
                        "ENSMUSG00000024048",
                        "ENSMUSG00000028108",
                        "ENSMUSG00000020009",
                        "ENSMUSG00000004207",
                        "ENSMUSG00000026574",
                        "ENSMUSG00000008540",
                        "ENSMUSG00000020205",
                        "ENSMUSG00000021876",
                        "ENSMUSG00000079037",
                        "ENSMUSG00000022836",
                        "ENSMUSG00000024164",
                        "ENSMUSG00000032334",
                        "ENSMUSG00000000594",
                        "ENSMUSG00000021390",
                        "ENSMUSG00000015085",
                        "ENSMUSG00000017493",
                        "ENSMUSG00000048387",
                        "ENSMUSG00000058135"
                    ],
                    "expression_sum": {
                        "group1": 2.0
                    },
                    "ens_id": "ENSMUSG00000028565",
                    "uniprot_ids": [
                        "Q02780",
                        "B1AUB9",
                        "B1AUC0",
                        "F7CDR2",
                        "B1AUB8",
                        "B1AUB6"
                    ]
                },
                "ENSMUSG00000020644": {
                    "id": "ENSMUSG00000020644",
                    "type": "TF",
                    "symbol": "Id2",
                    "source": [
                        "ENSMUSG00000030103",
                        "ENSMUSG00000005583"
                    ],
                    "target": [
                        "ENSMUSG00000032387",
                        "ENSMUSG00000029761",
                        "ENSMUSG00000001175",
                        "ENSMUSG00000034566",
                        "ENSMUSG00000014956",
                        "ENSMUSG00000018293",
                        "ENSMUSG00000037712",
                        "ENSMUSG00000022010",
                        "ENSMUSG00000024290",
                        "ENSMUSG00000029580",
                        "ENSMUSG00000032330",
                        "ENSMUSG00000058056"
                    ],
                    "expression_sum": {
                        "group1": 1.0
                    },
                    "ens_id": "ENSMUSG00000020644",
                    "uniprot_ids": [
                        "P41136",
                        "A0A1Y7VMT3"
                    ]
                },
                "ENSMUSG00000054364": {
                    "id": "ENSMUSG00000054364",
                    "type": "Gene",
                    "symbol": "Rhob",
                    "source": [
                        "ENSMUSG00000021250",
                        "ENSMUSG00000003545"
                    ],
                    "target": [],
                    "expression_sum": {
                        "group1": 7.0
                    },
                    "ens_id": "ENSMUSG00000054364",
                    "uniprot_ids": [
                        "P62746"
                    ]
                },
                "ENSMUSG00000030551": {
                    "id": "ENSMUSG00000030551",
                    "type": "TF",
                    "symbol": "Nr2f2",
                    "source": [],
                    "target": [
                        "ENSMUSG00000047907",
                        "ENSMUSG00000009281"
                    ],
                    "expression_sum": {
                        "group1": 2.0
                    },
                    "ens_id": "ENSMUSG00000030551",
                    "uniprot_ids": [
                        "P43135",
                        "D3YYP4",
                        "A0A140LJF1"
                    ]
                },
                "ENSMUSG00000025498": {
                    "id": "ENSMUSG00000025498",
                    "type": "TF",
                    "symbol": "Irf7",
                    "source": [
                        "ENSMUSG00000056501"
                    ],
                    "target": [
                        "ENSMUSG00000025393",
                        "ENSMUSG00000019505",
                        "ENSMUSG00000067212",
                        "ENSMUSG00000014313",
                        "ENSMUSG00000008348",
                        "ENSMUSG00000022285",
                        "ENSMUSG00000028410",
                        "ENSMUSG00000027215",
                        "ENSMUSG00000025647",
                        "ENSMUSG00000014226",
                        "ENSMUSG00000021270",
                        "ENSMUSG00000026238",
                        "ENSMUSG00000024966",
                        "ENSMUSG00000021870",
                        "ENSMUSG00000061232",
                        "ENSMUSG00000026104",
                        "ENSMUSG00000023861",
                        "ENSMUSG00000063882",
                        "ENSMUSG00000033880",
                        "ENSMUSG00000023944",
                        "ENSMUSG00000034708",
                        "ENSMUSG00000015656",
                        "ENSMUSG00000028214",
                        "ENSMUSG00000031167",
                        "ENSMUSG00000056116",
                        "ENSMUSG00000070493"
                    ],
                    "expression_sum": {
                        "group1": 4.0
                    },
                    "ens_id": "ENSMUSG00000025498",
                    "uniprot_ids": [
                        "P70434",
                        "Q3TW14",
                        "D3Z4U9",
                        "F6TQ89",
                        "A0A1B0GRH7"
                    ]
                },
                "ENSMUSG00000026104": {
                    "id": "ENSMUSG00000026104",
                    "type": "TF",
                    "symbol": "Stat1",
                    "source": [
                        "ENSMUSG00000025498",
                        "ENSMUSG00000029322"
                    ],
                    "target": [],
                    "expression_sum": {
                        "group1": 2.0
                    },
                    "ens_id": "ENSMUSG00000026104",
                    "uniprot_ids": [
                        "Q8C3V4",
                        "Q99K94",
                        "Q8CFQ1",
                        "A0A087WSQ5",
                        "A0A087WRI1",
                        "A0A087WSP5"
                    ]
                },
                "ENSMUSG00000014226": {
                    "id": "ENSMUSG00000014226",
                    "type": "Gene",
                    "symbol": "Cacybp",
                    "source": [
                        "ENSMUSG00000025498"
                    ],
                    "target": [],
                    "expression_sum": {
                        "group1": 1.0
                    },
                    "ens_id": "ENSMUSG00000014226",
                    "uniprot_ids": [
                        "Q9CXW3",
                        "A0A0A6YY29"
                    ]
                },
                "ENSMUSG00000031167": {
                    "id": "ENSMUSG00000031167",
                    "type": "Gene",
                    "symbol": "Rbm3",
                    "source": [
                        "ENSMUSG00000025498"
                    ],
                    "target": [],
                    "expression_sum": {
                        "group1": 1.0
                    },
                    "ens_id": "ENSMUSG00000031167",
                    "uniprot_ids": [
                        "O89086",
                        "S4R2M6",
                        "Q8BG13"
                    ]
                },
                "ENSMUSG00000028410": {
                    "id": "ENSMUSG00000028410",
                    "type": "Gene",
                    "symbol": "Dnaja1",
                    "source": [
                        "ENSMUSG00000025498"
                    ],
                    "target": [],
                    "expression_sum": {
                        "group1": 5.0
                    },
                    "ens_id": "ENSMUSG00000028410",
                    "uniprot_ids": [
                        "P63037",
                        "B1AXY0",
                        "B1AXX9",
                        "B1AXY1"
                    ]
                },
                "ENSMUSG00000008348": {
                    "id": "ENSMUSG00000008348",
                    "type": "Gene",
                    "symbol": "Ubc",
                    "source": [
                        "ENSMUSG00000025498",
                        "ENSMUSG00000047638",
                        "ENSMUSG00000057098",
                        "ENSMUSG00000029322"
                    ],
                    "target": [],
                    "expression_sum": {
                        "group1": 11.0
                    },
                    "ens_id": "ENSMUSG00000008348",
                    "uniprot_ids": [
                        "P0CG50",
                        "E9Q5F6"
                    ]
                },
                "ENSMUSG00000025647": {
                    "id": "ENSMUSG00000025647",
                    "type": "Gene",
                    "symbol": "Shisa5",
                    "source": [
                        "ENSMUSG00000025498",
                        "ENSMUSG00000005583",
                        "ENSMUSG00000071076"
                    ],
                    "target": [],
                    "expression_sum": {
                        "group1": 2.0
                    },
                    "ens_id": "ENSMUSG00000025647",
                    "uniprot_ids": [
                        "Q9D7I0",
                        "A0A0G2JGK4",
                        "A0A0G2JGW1",
                        "A0A0G2JGP8",
                        "A0A0G2JER0",
                        "A0A0G2JG03",
                        "A0A0G2JDK5",
                        "A0A0G2JGI8",
                        "A0A0G2JER5"
                    ]
                },
                "ENSMUSG00000034708": {
                    "id": "ENSMUSG00000034708",
                    "type": "Gene",
                    "symbol": "Grn",
                    "source": [
                        "ENSMUSG00000025498",
                        "ENSMUSG00000032035",
                        "ENSMUSG00000038193",
                        "ENSMUSG00000029322",
                        "ENSMUSG00000005583",
                        "ENSMUSG00000048387"
                    ],
                    "target": [],
                    "expression_sum": {
                        "group1": 3.0
                    },
                    "ens_id": "ENSMUSG00000034708",
                    "uniprot_ids": [
                        "P28798",
                        "Q3U9N4",
                        "H3BJE0",
                        "H3BJ90",
                        "H3BLC9"
                    ]
                },
                "ENSMUSG00000021270": {
                    "id": "ENSMUSG00000021270",
                    "type": "Gene",
                    "symbol": "Hsp90aa1",
                    "source": [
                        "ENSMUSG00000025498"
                    ],
                    "target": [],
                    "expression_sum": {
                        "group1": 4.0
                    },
                    "ens_id": "ENSMUSG00000021270",
                    "uniprot_ids": [
                        "P07901",
                        "A2A6A2",
                        "B7ZC50",
                        "B7ZC49"
                    ]
                },
                "ENSMUSG00000022285": {
                    "id": "ENSMUSG00000022285",
                    "type": "Gene",
                    "symbol": "Ywhaz",
                    "source": [
                        "ENSMUSG00000025498"
                    ],
                    "target": [],
                    "expression_sum": {
                        "group1": 1.0
                    },
                    "ens_id": "ENSMUSG00000022285",
                    "uniprot_ids": [
                        "P63101",
                        "D3YXF4",
                        "A0A2I3BQ03",
                        "D3YW45",
                        "D3YXN6"
                    ]
                },
                "ENSMUSG00000061232": {
                    "id": "ENSMUSG00000061232",
                    "type": "Gene",
                    "symbol": "H2-K1",
                    "source": [
                        "ENSMUSG00000025498",
                        "ENSMUSG00000032035",
                        "ENSMUSG00000047638",
                        "ENSMUSG00000038193",
                        "ENSMUSG00000005583"
                    ],
                    "target": [],
                    "expression_sum": {
                        "group1": 22.0
                    },
                    "ens_id": "ENSMUSG00000061232",
                    "uniprot_ids": [
                        "P01901",
                        "Q3TH01",
                        "A0A494BAT0",
                        "G3UXW2",
                        "A0A494B9G8",
                        "A0A494B9G2",
                        "A0A494BA33",
                        "A0A0B4J1G3"
                    ]
                },
                "ENSMUSG00000067212": {
                    "id": "ENSMUSG00000067212",
                    "type": "Gene",
                    "symbol": "H2-T23",
                    "source": [
                        "ENSMUSG00000025498",
                        "ENSMUSG00000005583"
                    ],
                    "target": [],
                    "expression_sum": {
                        "group1": 1.0
                    },
                    "ens_id": "ENSMUSG00000067212",
                    "uniprot_ids": [
                        "P06339"
                    ]
                },
                "ENSMUSG00000056116": {
                    "id": "ENSMUSG00000056116",
                    "type": "Gene",
                    "symbol": "H2-T22",
                    "source": [
                        "ENSMUSG00000025498"
                    ],
                    "target": [],
                    "expression_sum": {
                        "group1": 3.0
                    },
                    "ens_id": "ENSMUSG00000056116",
                    "uniprot_ids": [
                        "Q9BCZ1",
                        "Q31615",
                        "G3UYB6"
                    ]
                },
                "ENSMUSG00000047638": {
                    "id": "ENSMUSG00000047638",
                    "type": "TF",
                    "symbol": "Nr1h4",
                    "source": [],
                    "target": [
                        "ENSMUSG00000002102",
                        "ENSMUSG00000074129",
                        "ENSMUSG00000025393",
                        "ENSMUSG00000031818",
                        "ENSMUSG00000054808",
                        "ENSMUSG00000019505",
                        "ENSMUSG00000029761",
                        "ENSMUSG00000064363",
                        "ENSMUSG00000032946",
                        "ENSMUSG00000022108",
                        "ENSMUSG00000014313",
                        "ENSMUSG00000034353",
                        "ENSMUSG00000063457",
                        "ENSMUSG00000008348",
                        "ENSMUSG00000037742",
                        "ENSMUSG00000092341",
                        "ENSMUSG00000001552",
                        "ENSMUSG00000027602",
                        "ENSMUSG00000021606",
                        "ENSMUSG00000041736",
                        "ENSMUSG00000027215",
                        "ENSMUSG00000030560",
                        "ENSMUSG00000027447",
                        "ENSMUSG00000018770",
                        "ENSMUSG00000019907",
                        "ENSMUSG00000021771",
                        "ENSMUSG00000036438",
                        "ENSMUSG00000022528",
                        "ENSMUSG00000026238",
                        "ENSMUSG00000020719",
                        "ENSMUSG00000064351",
                        "ENSMUSG00000027523",
                        "ENSMUSG00000003970",
                        "ENSMUSG00000025428",
                        "ENSMUSG00000021870",
                        "ENSMUSG00000061232",
                        "ENSMUSG00000023861",
                        "ENSMUSG00000029632",
                        "ENSMUSG00000037712",
                        "ENSMUSG00000022010",
                        "ENSMUSG00000022450",
                        "ENSMUSG00000047963",
                        "ENSMUSG00000020612",
                        "ENSMUSG00000031586",
                        "ENSMUSG00000060802",
                        "ENSMUSG00000007872",
                        "ENSMUSG00000060743",
                        "ENSMUSG00000028495",
                        "ENSMUSG00000068735",
                        "ENSMUSG00000033880",
                        "ENSMUSG00000023944",
                        "ENSMUSG00000022836",
                        "ENSMUSG00000035268",
                        "ENSMUSG00000041453",
                        "ENSMUSG00000025147",
                        "ENSMUSG00000006356",
                        "ENSMUSG00000022884",
                        "ENSMUSG00000015656",
                        "ENSMUSG00000076432",
                        "ENSMUSG00000018293",
                        "ENSMUSG00000090137",
                        "ENSMUSG00000052997",
                        "ENSMUSG00000030849",
                        "ENSMUSG00000031996"
                    ],
                    "expression_sum": {
                        "group1": 2.0
                    },
                    "ens_id": "ENSMUSG00000047638",
                    "uniprot_ids": [
                        "Q60641"
                    ]
                },
                "ENSMUSG00000018770": {
                    "id": "ENSMUSG00000018770",
                    "type": "Gene",
                    "symbol": "Atp5g3",
                    "source": [
                        "ENSMUSG00000047638"
                    ],
                    "target": [],
                    "expression_sum": {
                        "group1": 1.0
                    },
                    "ens_id": "ENSMUSG00000018770",
                    "uniprot_ids": [
                        "P56384"
                    ]
                },
                "ENSMUSG00000002102": {
                    "id": "ENSMUSG00000002102",
                    "type": "Gene",
                    "symbol": "Psmc3",
                    "source": [
                        "ENSMUSG00000047638"
                    ],
                    "target": [],
                    "expression_sum": {
                        "group1": 1.0
                    },
                    "ens_id": "ENSMUSG00000002102",
                    "uniprot_ids": [
                        "O88685",
                        "F6Q2E3",
                        "A0A087WPH7",
                        "B7ZCF1",
                        "A2AGN7"
                    ]
                },
                "ENSMUSG00000060802": {
                    "id": "ENSMUSG00000060802",
                    "type": "Gene",
                    "symbol": "B2m",
                    "source": [
                        "ENSMUSG00000032035",
                        "ENSMUSG00000047638",
                        "ENSMUSG00000057098",
                        "ENSMUSG00000029322",
                        "ENSMUSG00000003032",
                        "ENSMUSG00000005583",
                        "ENSMUSG00000071076"
                    ],
                    "target": [],
                    "expression_sum": {
                        "group1": 102.0
                    },
                    "ens_id": "ENSMUSG00000060802",
                    "uniprot_ids": [
                        "P01887"
                    ]
                },
                "ENSMUSG00000027447": {
                    "id": "ENSMUSG00000027447",
                    "type": "Gene",
                    "symbol": "Cst3",
                    "source": [
                        "ENSMUSG00000032035",
                        "ENSMUSG00000047638",
                        "ENSMUSG00000038193",
                        "ENSMUSG00000005583",
                        "ENSMUSG00000048387"
                    ],
                    "target": [],
                    "expression_sum": {
                        "group1": 29.0
                    },
                    "ens_id": "ENSMUSG00000027447",
                    "uniprot_ids": [
                        "P21460",
                        "A2APX3"
                    ]
                },
                "ENSMUSG00000027602": {
                    "id": "ENSMUSG00000027602",
                    "type": "Gene",
                    "symbol": "Map1lc3a",
                    "source": [
                        "ENSMUSG00000047638"
                    ],
                    "target": [],
                    "expression_sum": {
                        "group1": 2.0
                    },
                    "ens_id": "ENSMUSG00000027602",
                    "uniprot_ids": [
                        "Q91VR7"
                    ]
                },
                "ENSMUSG00000035268": {
                    "id": "ENSMUSG00000035268",
                    "type": "Gene",
                    "symbol": "Pkig",
                    "source": [
                        "ENSMUSG00000053477",
                        "ENSMUSG00000047638",
                        "ENSMUSG00000029322"
                    ],
                    "target": [],
                    "expression_sum": {
                        "group1": 4.0
                    },
                    "ens_id": "ENSMUSG00000035268",
                    "uniprot_ids": [
                        "O70139",
                        "B7ZC20",
                        "B7ZC22",
                        "B7ZC21"
                    ]
                },
                "ENSMUSG00000030560": {
                    "id": "ENSMUSG00000030560",
                    "type": "Gene",
                    "symbol": "Ctsc",
                    "source": [
                        "ENSMUSG00000047638"
                    ],
                    "target": [],
                    "expression_sum": {
                        "group1": 1.0
                    },
                    "ens_id": "ENSMUSG00000030560",
                    "uniprot_ids": [
                        "P97821",
                        "Q3U7T5",
                        "D3Z220"
                    ]
                },
                "ENSMUSG00000063457": {
                    "id": "ENSMUSG00000063457",
                    "type": "Gene",
                    "symbol": "Rps15",
                    "source": [
                        "ENSMUSG00000031965",
                        "ENSMUSG00000038193",
                        "ENSMUSG00000047638",
                        "ENSMUSG00000057098"
                    ],
                    "target": [],
                    "expression_sum": {
                        "group1": 22.0
                    },
                    "ens_id": "ENSMUSG00000063457",
                    "uniprot_ids": [
                        "P62843",
                        "D3YTQ9"
                    ]
                },
                "ENSMUSG00000090137": {
                    "id": "ENSMUSG00000090137",
                    "type": "Gene",
                    "symbol": "Uba52",
                    "source": [
                        "ENSMUSG00000057098",
                        "ENSMUSG00000038193",
                        "ENSMUSG00000047638"
                    ],
                    "target": [],
                    "expression_sum": {
                        "group1": 8.0
                    },
                    "ens_id": "ENSMUSG00000090137",
                    "uniprot_ids": [
                        "P62984",
                        "E9Q9J0"
                    ]
                },
                "ENSMUSG00000021771": {
                    "id": "ENSMUSG00000021771",
                    "type": "Gene",
                    "symbol": "Vdac2",
                    "source": [
                        "ENSMUSG00000047638"
                    ],
                    "target": [],
                    "expression_sum": {
                        "group1": 1.0
                    },
                    "ens_id": "ENSMUSG00000021771",
                    "uniprot_ids": [
                        "Q60930",
                        "G3UX26",
                        "A0A286YCR8",
                        "D3YZT5",
                        "D3YUN8"
                    ]
                },
                "ENSMUSG00000031996": {
                    "id": "ENSMUSG00000031996",
                    "type": "Gene",
                    "symbol": "Aplp2",
                    "source": [
                        "ENSMUSG00000047638"
                    ],
                    "target": [],
                    "expression_sum": {
                        "group1": 1.0
                    },
                    "ens_id": "ENSMUSG00000031996",
                    "uniprot_ids": [
                        "Q06335",
                        "Q60709",
                        "A0A1L1SS44"
                    ]
                },
                "ENSMUSG00000021606": {
                    "id": "ENSMUSG00000021606",
                    "type": "Gene",
                    "symbol": "Ndufs6",
                    "source": [
                        "ENSMUSG00000047638",
                        "ENSMUSG00000029322"
                    ],
                    "target": [],
                    "expression_sum": {
                        "group1": 1.0
                    },
                    "ens_id": "ENSMUSG00000021606",
                    "uniprot_ids": [
                        "P52503",
                        "D6RJ54",
                        "A0A1Y7VM38",
                        "A0A1Y7VKP8"
                    ]
                },
                "ENSMUSG00000076432": {
                    "id": "ENSMUSG00000076432",
                    "type": "Gene",
                    "symbol": "Ywhaq",
                    "source": [
                        "ENSMUSG00000053477",
                        "ENSMUSG00000047638",
                        "ENSMUSG00000029322",
                        "ENSMUSG00000005583"
                    ],
                    "target": [],
                    "expression_sum": {
                        "group1": 2.0
                    },
                    "ens_id": "ENSMUSG00000076432",
                    "uniprot_ids": [
                        "P68254"
                    ]
                },
                "ENSMUSG00000064363": {
                    "id": "ENSMUSG00000064363",
                    "type": "Gene",
                    "symbol": "mt-Nd4",
                    "source": [
                        "ENSMUSG00000032238",
                        "ENSMUSG00000032035",
                        "ENSMUSG00000047638"
                    ],
                    "target": [],
                    "expression_sum": {
                        "group1": 10.0
                    },
                    "ens_id": "ENSMUSG00000064363",
                    "uniprot_ids": [
                        "P03911"
                    ]
                },
                "ENSMUSG00000025408": {
                    "id": "ENSMUSG00000025408",
                    "type": "TF",
                    "symbol": "Ddit3",
                    "source": [
                        "ENSMUSG00000022346"
                    ],
                    "target": [
                        "ENSMUSG00000052727",
                        "ENSMUSG00000001520"
                    ],
                    "expression_sum": {
                        "group1": 0.0
                    },
                    "ens_id": "ENSMUSG00000025408",
                    "uniprot_ids": [
                        "P35639",
                        "D3YX14"
                    ]
                },
                "ENSMUSG00000001520": {
                    "id": "ENSMUSG00000001520",
                    "type": "Gene",
                    "symbol": "Nrip2",
                    "source": [
                        "ENSMUSG00000022346",
                        "ENSMUSG00000023034",
                        "ENSMUSG00000025408",
                        "ENSMUSG00000005583"
                    ],
                    "target": [],
                    "expression_sum": {
                        "group1": 0.0
                    },
                    "ens_id": "ENSMUSG00000001520",
                    "uniprot_ids": [
                        "Q9JHR9",
                        "A0A0N4SUN5",
                        "F7BIJ5",
                        "E9QAD1"
                    ]
                },
                "ENSMUSG00000038193": {
                    "id": "ENSMUSG00000038193",
                    "type": "TF",
                    "symbol": "Hand2",
                    "source": [],
                    "target": [
                        "ENSMUSG00000019539",
                        "ENSMUSG00000059291",
                        "ENSMUSG00000031447",
                        "ENSMUSG00000025381",
                        "ENSMUSG00000058546",
                        "ENSMUSG00000019916",
                        "ENSMUSG00000032518",
                        "ENSMUSG00000007655",
                        "ENSMUSG00000021477",
                        "ENSMUSG00000040952",
                        "ENSMUSG00000031320",
                        "ENSMUSG00000030930",
                        "ENSMUSG00000009281",
                        "ENSMUSG00000016256",
                        "ENSMUSG00000027447",
                        "ENSMUSG00000030744",
                        "ENSMUSG00000053560",
                        "ENSMUSG00000022371",
                        "ENSMUSG00000021877",
                        "ENSMUSG00000064373",
                        "ENSMUSG00000034868",
                        "ENSMUSG00000008668",
                        "ENSMUSG00000020372",
                        "ENSMUSG00000021939",
                        "ENSMUSG00000041417",
                        "ENSMUSG00000008682",
                        "ENSMUSG00000035493",
                        "ENSMUSG00000001240",
                        "ENSMUSG00000026970",
                        "ENSMUSG00000073889",
                        "ENSMUSG00000034892",
                        "ENSMUSG00000071415",
                        "ENSMUSG00000008575",
                        "ENSMUSG00000061477",
                        "ENSMUSG00000031119",
                        "ENSMUSG00000027848",
                        "ENSMUSG00000050212",
                        "ENSMUSG00000061983",
                        "ENSMUSG00000029426",
                        "ENSMUSG00000050953",
                        "ENSMUSG00000029718",
                        "ENSMUSG00000031740",
                        "ENSMUSG00000036655",
                        "ENSMUSG00000002900",
                        "ENSMUSG00000048096",
                        "ENSMUSG00000028081",
                        "ENSMUSG00000060636",
                        "ENSMUSG00000026365",
                        "ENSMUSG00000036545",
                        "ENSMUSG00000022312",
                        "ENSMUSG00000069601",
                        "ENSMUSG00000063457",
                        "ENSMUSG00000037742",
                        "ENSMUSG00000053113",
                        "ENSMUSG00000039007",
                        "ENSMUSG00000032366",
                        "ENSMUSG00000029810",
                        "ENSMUSG00000020810",
                        "ENSMUSG00000052684",
                        "ENSMUSG00000070436",
                        "ENSMUSG00000001119",
                        "ENSMUSG00000036446",
                        "ENSMUSG00000012405",
                        "ENSMUSG00000030824",
                        "ENSMUSG00000027642",
                        "ENSMUSG00000003970",
                        "ENSMUSG00000026482",
                        "ENSMUSG00000002980",
                        "ENSMUSG00000020460",
                        "ENSMUSG00000026814",
                        "ENSMUSG00000030249",
                        "ENSMUSG00000056091",
                        "ENSMUSG00000029781",
                        "ENSMUSG00000025508",
                        "ENSMUSG00000025290",
                        "ENSMUSG00000028464",
                        "ENSMUSG00000032014",
                        "ENSMUSG00000033880",
                        "ENSMUSG00000022587",
                        "ENSMUSG00000025794",
                        "ENSMUSG00000040249",
                        "ENSMUSG00000037060",
                        "ENSMUSG00000023367",
                        "ENSMUSG00000029070",
                        "ENSMUSG00000024608",
                        "ENSMUSG00000001687",
                        "ENSMUSG00000053477",
                        "ENSMUSG00000039001",
                        "ENSMUSG00000006333",
                        "ENSMUSG00000002985",
                        "ENSMUSG00000058600",
                        "ENSMUSG00000062647",
                        "ENSMUSG00000022894",
                        "ENSMUSG00000046330",
                        "ENSMUSG00000074129",
                        "ENSMUSG00000090733",
                        "ENSMUSG00000020432",
                        "ENSMUSG00000002778",
                        "ENSMUSG00000079523",
                        "ENSMUSG00000003420",
                        "ENSMUSG00000060126",
                        "ENSMUSG00000042453",
                        "ENSMUSG00000058569",
                        "ENSMUSG00000026014",
                        "ENSMUSG00000046727",
                        "ENSMUSG00000005973",
                        "ENSMUSG00000012848",
                        "ENSMUSG00000016534",
                        "ENSMUSG00000060591",
                        "ENSMUSG00000023942",
                        "ENSMUSG00000049517",
                        "ENSMUSG00000019960",
                        "ENSMUSG00000022665",
                        "ENSMUSG00000027074",
                        "ENSMUSG00000029614",
                        "ENSMUSG00000022136",
                        "ENSMUSG00000003814",
                        "ENSMUSG00000062006",
                        "ENSMUSG00000061232",
                        "ENSMUSG00000032216",
                        "ENSMUSG00000079435",
                        "ENSMUSG00000047215",
                        "ENSMUSG00000094724",
                        "ENSMUSG00000027712",
                        "ENSMUSG00000024371",
                        "ENSMUSG00000069662",
                        "ENSMUSG00000032666",
                        "ENSMUSG00000028108",
                        "ENSMUSG00000004207",
                        "ENSMUSG00000031029",
                        "ENSMUSG00000028673",
                        "ENSMUSG00000024232",
                        "ENSMUSG00000002732",
                        "ENSMUSG00000034708",
                        "ENSMUSG00000050708",
                        "ENSMUSG00000019970",
                        "ENSMUSG00000022122",
                        "ENSMUSG00000062997",
                        "ENSMUSG00000028214",
                        "ENSMUSG00000028173",
                        "ENSMUSG00000058558",
                        "ENSMUSG00000067288",
                        "ENSMUSG00000029076",
                        "ENSMUSG00000023224",
                        "ENSMUSG00000026223",
                        "ENSMUSG00000049086",
                        "ENSMUSG00000022971",
                        "ENSMUSG00000025351",
                        "ENSMUSG00000060938",
                        "ENSMUSG00000041841",
                        "ENSMUSG00000052146",
                        "ENSMUSG00000039601",
                        "ENSMUSG00000067818",
                        "ENSMUSG00000067274",
                        "ENSMUSG00000057863",
                        "ENSMUSG00000026566",
                        "ENSMUSG00000022108",
                        "ENSMUSG00000024538",
                        "ENSMUSG00000032547",
                        "ENSMUSG00000024248",
                        "ENSMUSG00000020484",
                        "ENSMUSG00000060550",
                        "ENSMUSG00000027248",
                        "ENSMUSG00000005881",
                        "ENSMUSG00000062328",
                        "ENSMUSG00000046491",
                        "ENSMUSG00000020585",
                        "ENSMUSG00000004105",
                        "ENSMUSG00000032353",
                        "ENSMUSG00000019055",
                        "ENSMUSG00000008683",
                        "ENSMUSG00000043716",
                        "ENSMUSG00000055447",
                        "ENSMUSG00000000740",
                        "ENSMUSG00000021186",
                        "ENSMUSG00000028618",
                        "ENSMUSG00000057841",
                        "ENSMUSG00000079641",
                        "ENSMUSG00000022048",
                        "ENSMUSG00000032383",
                        "ENSMUSG00000025993",
                        "ENSMUSG00000047907",
                        "ENSMUSG00000048758",
                        "ENSMUSG00000022708",
                        "ENSMUSG00000028234",
                        "ENSMUSG00000037206",
                        "ENSMUSG00000019929",
                        "ENSMUSG00000009876",
                        "ENSMUSG00000028936",
                        "ENSMUSG00000028495",
                        "ENSMUSG00000018830",
                        "ENSMUSG00000027004",
                        "ENSMUSG00000003429",
                        "ENSMUSG00000000247",
                        "ENSMUSG00000090137",
                        "ENSMUSG00000035783",
                        "ENSMUSG00000030849",
                        "ENSMUSG00000029231",
                        "ENSMUSG00000020902",
                        "ENSMUSG00000037563",
                        "ENSMUSG00000032399",
                        "ENSMUSG00000031253"
                    ],
                    "expression_sum": {
                        "group1": 4.0
                    },
                    "ens_id": "ENSMUSG00000038193",
                    "uniprot_ids": [
                        "Q61039"
                    ]
                },
                "ENSMUSG00000025993": {
                    "id": "ENSMUSG00000025993",
                    "type": "Gene",
                    "symbol": "Slc40a1",
                    "source": [
                        "ENSMUSG00000038193",
                        "ENSMUSG00000029322"
                    ],
                    "target": [],
                    "expression_sum": {
                        "group1": 1.0
                    },
                    "ens_id": "ENSMUSG00000025993",
                    "uniprot_ids": [
                        "Q9JHI9",
                        "C5H8V4"
                    ]
                },
                "ENSMUSG00000026014": {
                    "id": "ENSMUSG00000026014",
                    "type": "Gene",
                    "symbol": "Raph1",
                    "source": [
                        "ENSMUSG00000032035",
                        "ENSMUSG00000038193",
                        "ENSMUSG00000005583"
                    ],
                    "target": [],
                    "expression_sum": {
                        "group1": 6.0
                    },
                    "ens_id": "ENSMUSG00000026014",
                    "uniprot_ids": [
                        "F2Z3U3",
                        "S4R2K5",
                        "F2Z4B7",
                        "F2Z3X7",
                        "G5E867"
                    ]
                },
                "ENSMUSG00000026223": {
                    "id": "ENSMUSG00000026223",
                    "type": "Gene",
                    "symbol": "Itm2c",
                    "source": [
                        "ENSMUSG00000032035",
                        "ENSMUSG00000038193",
                        "ENSMUSG00000005583"
                    ],
                    "target": [],
                    "expression_sum": {
                        "group1": 8.0
                    },
                    "ens_id": "ENSMUSG00000026223",
                    "uniprot_ids": [
                        "Q91VK4",
                        "A0A087WRM2"
                    ]
                },
                "ENSMUSG00000026365": {
                    "id": "ENSMUSG00000026365",
                    "type": "Gene",
                    "symbol": "Cfh",
                    "source": [
                        "ENSMUSG00000022528",
                        "ENSMUSG00000038193",
                        "ENSMUSG00000005583"
                    ],
                    "target": [],
                    "expression_sum": {
                        "group1": 4.0
                    },
                    "ens_id": "ENSMUSG00000026365",
                    "uniprot_ids": [
                        "P06909",
                        "E9Q8H9",
                        "A0A0A6YVP8",
                        "A0A0A6YWP4",
                        "D6RGQ0",
                        "E9Q8I0"
                    ]
                },
                "ENSMUSG00000026482": {
                    "id": "ENSMUSG00000026482",
                    "type": "Gene",
                    "symbol": "Rgl1",
                    "source": [
                        "ENSMUSG00000038193",
                        "ENSMUSG00000005583"
                    ],
                    "target": [],
                    "expression_sum": {
                        "group1": 1.0
                    },
                    "ens_id": "ENSMUSG00000026482",
                    "uniprot_ids": [
                        "Q60695",
                        "E9Q8N0",
                        "E9Q8M9",
                        "A0A087WSF9"
                    ]
                },
                "ENSMUSG00000049086": {
                    "id": "ENSMUSG00000049086",
                    "type": "Gene",
                    "symbol": "Bmyc",
                    "source": [
                        "ENSMUSG00000038193",
                        "ENSMUSG00000005583"
                    ],
                    "target": [],
                    "expression_sum": {
                        "group1": 3.0
                    },
                    "ens_id": "ENSMUSG00000049086",
                    "uniprot_ids": [
                        "Q6P8Z1"
                    ]
                },
                "ENSMUSG00000026814": {
                    "id": "ENSMUSG00000026814",
                    "type": "Gene",
                    "symbol": "Eng",
                    "source": [
                        "ENSMUSG00000038193"
                    ],
                    "target": [],
                    "expression_sum": {
                        "group1": 7.0
                    },
                    "ens_id": "ENSMUSG00000026814",
                    "uniprot_ids": [
                        "Q63961",
                        "Q3UAM9",
                        "F7A1B4",
                        "F7BZW0"
                    ]
                },
                "ENSMUSG00000004105": {
                    "id": "ENSMUSG00000004105",
                    "type": "Gene",
                    "symbol": "Angptl2",
                    "source": [
                        "ENSMUSG00000038193",
                        "ENSMUSG00000005583"
                    ],
                    "target": [],
                    "expression_sum": {
                        "group1": 5.0
                    },
                    "ens_id": "ENSMUSG00000004105",
                    "uniprot_ids": [
                        "Q9R045",
                        "A0A0A6YXQ1"
                    ]
                },
                "ENSMUSG00000062997": {
                    "id": "ENSMUSG00000062997",
                    "type": "Gene",
                    "symbol": "Rpl35",
                    "source": [
                        "ENSMUSG00000057098",
                        "ENSMUSG00000048387",
                        "ENSMUSG00000038193",
                        "ENSMUSG00000005583"
                    ],
                    "target": [],
                    "expression_sum": {
                        "group1": 18.0
                    },
                    "ens_id": "ENSMUSG00000062997",
                    "uniprot_ids": [
                        "Q6ZWV7"
                    ]
                },
                "ENSMUSG00000027074": {
                    "id": "ENSMUSG00000027074",
                    "type": "Gene",
                    "symbol": "Slc43a3",
                    "source": [
                        "ENSMUSG00000023034",
                        "ENSMUSG00000057098",
                        "ENSMUSG00000038193",
                        "ENSMUSG00000055148",
                        "ENSMUSG00000005583",
                        "ENSMUSG00000048387"
                    ],
                    "target": [],
                    "expression_sum": {
                        "group1": 7.0
                    },
                    "ens_id": "ENSMUSG00000027074",
                    "uniprot_ids": [
                        "A2AVZ9",
                        "A6PWZ8",
                        "A6PWZ9",
                        "Z4YM12"
                    ]
                },
                "ENSMUSG00000005973": {
                    "id": "ENSMUSG00000005973",
                    "type": "Gene",
                    "symbol": "Rcn1",
                    "source": [
                        "ENSMUSG00000032035",
                        "ENSMUSG00000057098",
                        "ENSMUSG00000038193",
                        "ENSMUSG00000005583",
                        "ENSMUSG00000071076"
                    ],
                    "target": [],
                    "expression_sum": {
                        "group1": 2.0
                    },
                    "ens_id": "ENSMUSG00000005973",
                    "uniprot_ids": [
                        "Q05186"
                    ]
                },
                "ENSMUSG00000027248": {
                    "id": "ENSMUSG00000027248",
                    "type": "Gene",
                    "symbol": "Pdia3",
                    "source": [
                        "ENSMUSG00000032035",
                        "ENSMUSG00000022528",
                        "ENSMUSG00000057098",
                        "ENSMUSG00000038193",
                        "ENSMUSG00000005583",
                        "ENSMUSG00000048387"
                    ],
                    "target": [],
                    "expression_sum": {
                        "group1": 7.0
                    },
                    "ens_id": "ENSMUSG00000027248",
                    "uniprot_ids": [
                        "P27773",
                        "F6Q404"
                    ]
                },
                "ENSMUSG00000016256": {
                    "id": "ENSMUSG00000016256",
                    "type": "Gene",
                    "symbol": "Ctsz",
                    "source": [
                        "ENSMUSG00000057098",
                        "ENSMUSG00000038193",
                        "ENSMUSG00000005583",
                        "ENSMUSG00000071076"
                    ],
                    "target": [],
                    "expression_sum": {
                        "group1": 3.0
                    },
                    "ens_id": "ENSMUSG00000016256",
                    "uniprot_ids": [
                        "Q9WUU7"
                    ]
                },
                "ENSMUSG00000016534": {
                    "id": "ENSMUSG00000016534",
                    "type": "Gene",
                    "symbol": "Lamp2",
                    "source": [
                        "ENSMUSG00000032035",
                        "ENSMUSG00000038193",
                        "ENSMUSG00000005583",
                        "ENSMUSG00000071076"
                    ],
                    "target": [],
                    "expression_sum": {
                        "group1": 5.0
                    },
                    "ens_id": "ENSMUSG00000016534",
                    "uniprot_ids": [
                        "P17047"
                    ]
                },
                "ENSMUSG00000031253": {
                    "id": "ENSMUSG00000031253",
                    "type": "Gene",
                    "symbol": "Srpx2",
                    "source": [
                        "ENSMUSG00000038193"
                    ],
                    "target": [],
                    "expression_sum": {
                        "group1": 2.0
                    },
                    "ens_id": "ENSMUSG00000031253",
                    "uniprot_ids": [
                        "Q8R054"
                    ]
                },
                "ENSMUSG00000028108": {
                    "id": "ENSMUSG00000028108",
                    "type": "Gene",
                    "symbol": "Ecm1",
                    "source": [
                        "ENSMUSG00000032035",
                        "ENSMUSG00000057098",
                        "ENSMUSG00000038193",
                        "ENSMUSG00000003032",
                        "ENSMUSG00000028565",
                        "ENSMUSG00000071076"
                    ],
                    "target": [],
                    "expression_sum": {
                        "group1": 46.0
                    },
                    "ens_id": "ENSMUSG00000028108",
                    "uniprot_ids": [
                        "Q61508",
                        "D3Z038",
                        "F8WI14",
                        "D3Z772",
                        "D3Z0U9",
                        "D3YV22",
                        "D3YV64",
                        "D3YZV0"
                    ]
                },
                "ENSMUSG00000028173": {
                    "id": "ENSMUSG00000028173",
                    "type": "Gene",
                    "symbol": "Wls",
                    "source": [
                        "ENSMUSG00000038193"
                    ],
                    "target": [],
                    "expression_sum": {
                        "group1": 1.0
                    },
                    "ens_id": "ENSMUSG00000028173",
                    "uniprot_ids": [
                        "Q6DID7",
                        "A0A0G2JEH4"
                    ]
                },
                "ENSMUSG00000028464": {
                    "id": "ENSMUSG00000028464",
                    "type": "Gene",
                    "symbol": "Tpm2",
                    "source": [
                        "ENSMUSG00000023034",
                        "ENSMUSG00000053477",
                        "ENSMUSG00000038193",
                        "ENSMUSG00000021250",
                        "ENSMUSG00000005583",
                        "ENSMUSG00000020484"
                    ],
                    "target": [],
                    "expression_sum": {
                        "group1": 1.0
                    },
                    "ens_id": "ENSMUSG00000028464",
                    "uniprot_ids": [
                        "P58774",
                        "A2AIM4",
                        "A2AIM5"
                    ]
                },
                "ENSMUSG00000050212": {
                    "id": "ENSMUSG00000050212",
                    "type": "Gene",
                    "symbol": "Eva1b",
                    "source": [
                        "ENSMUSG00000038193"
                    ],
                    "target": [],
                    "expression_sum": {
                        "group1": 9.0
                    },
                    "ens_id": "ENSMUSG00000050212",
                    "uniprot_ids": [
                        "Q8K2Y3"
                    ]
                },
                "ENSMUSG00000029070": {
                    "id": "ENSMUSG00000029070",
                    "type": "Gene",
                    "symbol": "Mxra8",
                    "source": [
                        "ENSMUSG00000057098",
                        "ENSMUSG00000038193",
                        "ENSMUSG00000005583",
                        "ENSMUSG00000071076"
                    ],
                    "target": [],
                    "expression_sum": {
                        "group1": 3.0
                    },
                    "ens_id": "ENSMUSG00000029070",
                    "uniprot_ids": [
                        "Q9DBV4",
                        "A2AD97"
                    ]
                },
                "ENSMUSG00000029231": {
                    "id": "ENSMUSG00000029231",
                    "type": "Gene",
                    "symbol": "Pdgfra",
                    "source": [
                        "ENSMUSG00000048387",
                        "ENSMUSG00000038193",
                        "ENSMUSG00000005583",
                        "ENSMUSG00000071076"
                    ],
                    "target": [],
                    "expression_sum": {
                        "group1": 2.0
                    },
                    "ens_id": "ENSMUSG00000029231",
                    "uniprot_ids": [
                        "P26618",
                        "A0A0J9YV49",
                        "A0A0J9YUD9",
                        "A0A0J9YVF3",
                        "A0A0J9YV87"
                    ]
                },
                "ENSMUSG00000029426": {
                    "id": "ENSMUSG00000029426",
                    "type": "Gene",
                    "symbol": "Scarb2",
                    "source": [
                        "ENSMUSG00000032035",
                        "ENSMUSG00000038193",
                        "ENSMUSG00000005583"
                    ],
                    "target": [],
                    "expression_sum": {
                        "group1": 3.0
                    },
                    "ens_id": "ENSMUSG00000029426",
                    "uniprot_ids": [
                        "O35114"
                    ]
                },
                "ENSMUSG00000056091": {
                    "id": "ENSMUSG00000056091",
                    "type": "Gene",
                    "symbol": "St3gal5",
                    "source": [
                        "ENSMUSG00000038193"
                    ],
                    "target": [],
                    "expression_sum": {
                        "group1": 1.0
                    },
                    "ens_id": "ENSMUSG00000056091",
                    "uniprot_ids": [
                        "O88829",
                        "A0A0R4J1J3",
                        "A0A0U1RPP1",
                        "A0A0U1RNK2"
                    ]
                },
                "ENSMUSG00000030249": {
                    "id": "ENSMUSG00000030249",
                    "type": "Gene",
                    "symbol": "Abcc9",
                    "source": [
                        "ENSMUSG00000032035",
                        "ENSMUSG00000038193"
                    ],
                    "target": [],
                    "expression_sum": {
                        "group1": 4.0
                    },
                    "ens_id": "ENSMUSG00000030249",
                    "uniprot_ids": [
                        "P70170",
                        "E9PUE8",
                        "A0A0N4SWE6"
                    ]
                },
                "ENSMUSG00000003420": {
                    "id": "ENSMUSG00000003420",
                    "type": "Gene",
                    "symbol": "Fcgrt",
                    "source": [
                        "ENSMUSG00000038193",
                        "ENSMUSG00000005583",
                        "ENSMUSG00000071076"
                    ],
                    "target": [],
                    "expression_sum": {
                        "group1": 2.0
                    },
                    "ens_id": "ENSMUSG00000003420",
                    "uniprot_ids": [
                        "Q61559",
                        "Q6PKB0",
                        "A0A1B0GSK0",
                        "A0A1B0GS17"
                    ]
                },
                "ENSMUSG00000019970": {
                    "id": "ENSMUSG00000019970",
                    "type": "Gene",
                    "symbol": "Sgk1",
                    "source": [
                        "ENSMUSG00000022528",
                        "ENSMUSG00000038193"
                    ],
                    "target": [],
                    "expression_sum": {
                        "group1": 2.0
                    },
                    "ens_id": "ENSMUSG00000019970",
                    "uniprot_ids": [
                        "Q9WVC6",
                        "D3Z0E8",
                        "E9Q8C1",
                        "D3YV51",
                        "F6RKM6",
                        "D3YXA3",
                        "E9Q1B0"
                    ]
                },
                "ENSMUSG00000019916": {
                    "id": "ENSMUSG00000019916",
                    "type": "Gene",
                    "symbol": "P4ha1",
                    "source": [
                        "ENSMUSG00000038193",
                        "ENSMUSG00000005583"
                    ],
                    "target": [],
                    "expression_sum": {
                        "group1": 1.0
                    },
                    "ens_id": "ENSMUSG00000019916",
                    "uniprot_ids": [
                        "Q60715",
                        "E9Q7B0"
                    ]
                },
                "ENSMUSG00000040249": {
                    "id": "ENSMUSG00000040249",
                    "type": "Gene",
                    "symbol": "Lrp1",
                    "source": [
                        "ENSMUSG00000022528",
                        "ENSMUSG00000021877",
                        "ENSMUSG00000057098",
                        "ENSMUSG00000038193",
                        "ENSMUSG00000005583",
                        "ENSMUSG00000071076"
                    ],
                    "target": [],
                    "expression_sum": {
                        "group1": 3.0
                    },
                    "ens_id": "ENSMUSG00000040249",
                    "uniprot_ids": [
                        "Q3U5J2",
                        "F6XU19",
                        "A0A0R4J0I9",
                        "D3Z5M3",
                        "F6UAC8"
                    ]
                },
                "ENSMUSG00000031447": {
                    "id": "ENSMUSG00000031447",
                    "type": "Gene",
                    "symbol": "Lamp1",
                    "source": [
                        "ENSMUSG00000032035",
                        "ENSMUSG00000022528",
                        "ENSMUSG00000057098",
                        "ENSMUSG00000038193",
                        "ENSMUSG00000003032",
                        "ENSMUSG00000005583",
                        "ENSMUSG00000048387"
                    ],
                    "target": [],
                    "expression_sum": {
                        "group1": 7.0
                    },
                    "ens_id": "ENSMUSG00000031447",
                    "uniprot_ids": [
                        "P11438"
                    ]
                },
                "ENSMUSG00000021939": {
                    "id": "ENSMUSG00000021939",
                    "type": "Gene",
                    "symbol": "Ctsb",
                    "source": [
                        "ENSMUSG00000023034",
                        "ENSMUSG00000022528",
                        "ENSMUSG00000057098",
                        "ENSMUSG00000038193",
                        "ENSMUSG00000005583",
                        "ENSMUSG00000071076"
                    ],
                    "target": [],
                    "expression_sum": {
                        "group1": 5.0
                    },
                    "ens_id": "ENSMUSG00000021939",
                    "uniprot_ids": [
                        "P10605"
                    ]
                },
                "ENSMUSG00000022048": {
                    "id": "ENSMUSG00000022048",
                    "type": "Gene",
                    "symbol": "Dpysl2",
                    "source": [
                        "ENSMUSG00000038193",
                        "ENSMUSG00000005583",
                        "ENSMUSG00000071076"
                    ],
                    "target": [],
                    "expression_sum": {
                        "group1": 1.0
                    },
                    "ens_id": "ENSMUSG00000022048",
                    "uniprot_ids": [
                        "O08553"
                    ]
                },
                "ENSMUSG00000037206": {
                    "id": "ENSMUSG00000037206",
                    "type": "Gene",
                    "symbol": "Islr",
                    "source": [
                        "ENSMUSG00000038193",
                        "ENSMUSG00000005583",
                        "ENSMUSG00000003032",
                        "ENSMUSG00000071076"
                    ],
                    "target": [],
                    "expression_sum": {
                        "group1": 2.0
                    },
                    "ens_id": "ENSMUSG00000037206",
                    "uniprot_ids": [
                        "Q6GU68",
                        "A0A1L1STF4"
                    ]
                },
                "ENSMUSG00000032366": {
                    "id": "ENSMUSG00000032366",
                    "type": "Gene",
                    "symbol": "Tpm1",
                    "source": [
                        "ENSMUSG00000023034",
                        "ENSMUSG00000058756",
                        "ENSMUSG00000022528",
                        "ENSMUSG00000022346",
                        "ENSMUSG00000005583",
                        "ENSMUSG00000053477",
                        "ENSMUSG00000038193",
                        "ENSMUSG00000008575",
                        "ENSMUSG00000020484",
                        "ENSMUSG00000071076"
                    ],
                    "target": [],
                    "expression_sum": {
                        "group1": 3.0
                    },
                    "ens_id": "ENSMUSG00000032366",
                    "uniprot_ids": [
                        "P58771",
                        "Q8BP43",
                        "Q8BSH3",
                        "B7ZNL3",
                        "E9Q448",
                        "F8WID5",
                        "E9Q450",
                        "E9Q456",
                        "G5E8R0",
                        "S4R2U0",
                        "E9Q455",
                        "S4R261",
                        "E9Q452",
                        "E9Q453",
                        "E9Q454",
                        "G5E8R1",
                        "G5E8R2"
                    ]
                },
                "ENSMUSG00000032547": {
                    "id": "ENSMUSG00000032547",
                    "type": "Gene",
                    "symbol": "Ryk",
                    "source": [
                        "ENSMUSG00000038193",
                        "ENSMUSG00000005583"
                    ],
                    "target": [],
                    "expression_sum": {
                        "group1": 1.0
                    },
                    "ens_id": "ENSMUSG00000032547",
                    "uniprot_ids": [
                        "Q01887",
                        "H9H9R6",
                        "H3BKH8"
                    ]
                },
                "ENSMUSG00000032518": {
                    "id": "ENSMUSG00000032518",
                    "type": "Gene",
                    "symbol": "Rpsa",
                    "source": [
                        "ENSMUSG00000057098",
                        "ENSMUSG00000022528",
                        "ENSMUSG00000038193",
                        "ENSMUSG00000005583"
                    ],
                    "target": [],
                    "expression_sum": {
                        "group1": 15.0
                    },
                    "ens_id": "ENSMUSG00000032518",
                    "uniprot_ids": [
                        "P14206",
                        "A0A1L1SUK3",
                        "A0A1L1SRW0"
                    ]
                },
                "ENSMUSG00000020484": {
                    "id": "ENSMUSG00000020484",
                    "type": "TF",
                    "symbol": "Xbp1",
                    "source": [
                        "ENSMUSG00000038193",
                        "ENSMUSG00000023034",
                        "ENSMUSG00000005583"
                    ],
                    "target": [
                        "ENSMUSG00000025393",
                        "ENSMUSG00000031431",
                        "ENSMUSG00000020053",
                        "ENSMUSG00000024063",
                        "ENSMUSG00000054808",
                        "ENSMUSG00000064370",
                        "ENSMUSG00000028339",
                        "ENSMUSG00000069601",
                        "ENSMUSG00000021242",
                        "ENSMUSG00000002014",
                        "ENSMUSG00000062210",
                        "ENSMUSG00000059895",
                        "ENSMUSG00000090841",
                        "ENSMUSG00000045636",
                        "ENSMUSG00000017707",
                        "ENSMUSG00000032366",
                        "ENSMUSG00000042453",
                        "ENSMUSG00000025213",
                        "ENSMUSG00000058056",
                        "ENSMUSG00000027215",
                        "ENSMUSG00000016319",
                        "ENSMUSG00000038991",
                        "ENSMUSG00000006800",
                        "ENSMUSG00000031565",
                        "ENSMUSG00000031556",
                        "ENSMUSG00000022528",
                        "ENSMUSG00000036438",
                        "ENSMUSG00000042613",
                        "ENSMUSG00000014956",
                        "ENSMUSG00000032353",
                        "ENSMUSG00000074227",
                        "ENSMUSG00000003477",
                        "ENSMUSG00000025809",
                        "ENSMUSG00000030659",
                        "ENSMUSG00000021870",
                        "ENSMUSG00000064354",
                        "ENSMUSG00000026421",
                        "ENSMUSG00000035885",
                        "ENSMUSG00000030403",
                        "ENSMUSG00000023272",
                        "ENSMUSG00000028128",
                        "ENSMUSG00000020423",
                        "ENSMUSG00000037712",
                        "ENSMUSG00000022010",
                        "ENSMUSG00000015932",
                        "ENSMUSG00000028464",
                        "ENSMUSG00000020612",
                        "ENSMUSG00000024012",
                        "ENSMUSG00000040170",
                        "ENSMUSG00000008540",
                        "ENSMUSG00000006342",
                        "ENSMUSG00000074457",
                        "ENSMUSG00000021876",
                        "ENSMUSG00000021268",
                        "ENSMUSG00000004085",
                        "ENSMUSG00000033306",
                        "ENSMUSG00000096145",
                        "ENSMUSG00000025147",
                        "ENSMUSG00000024164",
                        "ENSMUSG00000006205",
                        "ENSMUSG00000057666",
                        "ENSMUSG00000064215",
                        "ENSMUSG00000014846",
                        "ENSMUSG00000016024",
                        "ENSMUSG00000017493",
                        "ENSMUSG00000041084",
                        "ENSMUSG00000025351"
                    ],
                    "expression_sum": {
                        "group1": 2.0
                    },
                    "ens_id": "ENSMUSG00000020484",
                    "uniprot_ids": [
                        "O35426",
                        "G3UYH6",
                        "H3BLF6",
                        "A0A5F8MPD3"
                    ]
                },
                "ENSMUSG00000046491": {
                    "id": "ENSMUSG00000046491",
                    "type": "Gene",
                    "symbol": "C1qtnf2",
                    "source": [
                        "ENSMUSG00000038193"
                    ],
                    "target": [],
                    "expression_sum": {
                        "group1": 2.0
                    },
                    "ens_id": "ENSMUSG00000046491",
                    "uniprot_ids": [
                        "Q9D8U4",
                        "G3UXA9",
                        "G3V001"
                    ]
                },
                "ENSMUSG00000036545": {
                    "id": "ENSMUSG00000036545",
                    "type": "Gene",
                    "symbol": "Adamts2",
                    "source": [
                        "ENSMUSG00000022528",
                        "ENSMUSG00000038193",
                        "ENSMUSG00000023034",
                        "ENSMUSG00000005583"
                    ],
                    "target": [],
                    "expression_sum": {
                        "group1": 2.0
                    },
                    "ens_id": "ENSMUSG00000036545",
                    "uniprot_ids": [
                        "Q8C9W3",
                        "A0A5F8MPY1"
                    ]
                },
                "ENSMUSG00000020902": {
                    "id": "ENSMUSG00000020902",
                    "type": "Gene",
                    "symbol": "Ntn1",
                    "source": [
                        "ENSMUSG00000022528",
                        "ENSMUSG00000032035",
                        "ENSMUSG00000038193",
                        "ENSMUSG00000005583"
                    ],
                    "target": [],
                    "expression_sum": {
                        "group1": 2.0
                    },
                    "ens_id": "ENSMUSG00000020902",
                    "uniprot_ids": [
                        "O09118",
                        "B0QZL0"
                    ]
                },
                "ENSMUSG00000001240": {
                    "id": "ENSMUSG00000001240",
                    "type": "Gene",
                    "symbol": "Ramp2",
                    "source": [
                        "ENSMUSG00000057098",
                        "ENSMUSG00000038193",
                        "ENSMUSG00000003032",
                        "ENSMUSG00000005583",
                        "ENSMUSG00000071076"
                    ],
                    "target": [],
                    "expression_sum": {
                        "group1": 2.0
                    },
                    "ens_id": "ENSMUSG00000001240",
                    "uniprot_ids": [
                        "Q9WUP0",
                        "A8XY18",
                        "D6RHQ4",
                        "A2A4K2",
                        "E9Q0S5",
                        "F6YPZ1"
                    ]
                },
                "ENSMUSG00000020810": {
                    "id": "ENSMUSG00000020810",
                    "type": "Gene",
                    "symbol": "Cygb",
                    "source": [
                        "ENSMUSG00000038193",
                        "ENSMUSG00000023034",
                        "ENSMUSG00000071076"
                    ],
                    "target": [],
                    "expression_sum": {
                        "group1": 6.0
                    },
                    "ens_id": "ENSMUSG00000020810",
                    "uniprot_ids": [
                        "Q9CX80"
                    ]
                },
                "ENSMUSG00000058569": {
                    "id": "ENSMUSG00000058569",
                    "type": "Gene",
                    "symbol": "Tmed9",
                    "source": [
                        "ENSMUSG00000032035",
                        "ENSMUSG00000038193",
                        "ENSMUSG00000005583",
                        "ENSMUSG00000048387",
                        "ENSMUSG00000071076"
                    ],
                    "target": [],
                    "expression_sum": {
                        "group1": 2.0
                    },
                    "ens_id": "ENSMUSG00000058569",
                    "uniprot_ids": [
                        "Q99KF1",
                        "A0A286YDS5"
                    ]
                },
                "ENSMUSG00000041417": {
                    "id": "ENSMUSG00000041417",
                    "type": "Gene",
                    "symbol": "Pik3r1",
                    "source": [
                        "ENSMUSG00000038193",
                        "ENSMUSG00000005583",
                        "ENSMUSG00000052684",
                        "ENSMUSG00000000247"
                    ],
                    "target": [],
                    "expression_sum": {
                        "group1": 2.0
                    },
                    "ens_id": "ENSMUSG00000041417",
                    "uniprot_ids": [
                        "P26450",
                        "Q80UI5",
                        "P70305",
                        "A0A087WQM2"
                    ]
                },
                "ENSMUSG00000002900": {
                    "id": "ENSMUSG00000002900",
                    "type": "Gene",
                    "symbol": "Lamb1",
                    "source": [
                        "ENSMUSG00000057098",
                        "ENSMUSG00000038193",
                        "ENSMUSG00000005583"
                    ],
                    "target": [],
                    "expression_sum": {
                        "group1": 1.0
                    },
                    "ens_id": "ENSMUSG00000002900",
                    "uniprot_ids": [
                        "P02469",
                        "E9QN70",
                        "E9Q339"
                    ]
                },
                "ENSMUSG00000021186": {
                    "id": "ENSMUSG00000021186",
                    "type": "Gene",
                    "symbol": "Fbln5",
                    "source": [
                        "ENSMUSG00000038193",
                        "ENSMUSG00000023034",
                        "ENSMUSG00000005583"
                    ],
                    "target": [],
                    "expression_sum": {
                        "group1": 4.0
                    },
                    "ens_id": "ENSMUSG00000021186",
                    "uniprot_ids": [
                        "Q9WVH9",
                        "A0A1Y7VJW9"
                    ]
                },
                "ENSMUSG00000039007": {
                    "id": "ENSMUSG00000039007",
                    "type": "Gene",
                    "symbol": "Cpq",
                    "source": [
                        "ENSMUSG00000038193",
                        "ENSMUSG00000005583"
                    ],
                    "target": [],
                    "expression_sum": {
                        "group1": 2.0
                    },
                    "ens_id": "ENSMUSG00000039007",
                    "uniprot_ids": [
                        "Q9WVJ3",
                        "A0A2I3BPG0",
                        "A0A2I3BS14"
                    ]
                },
                "ENSMUSG00000022894": {
                    "id": "ENSMUSG00000022894",
                    "type": "Gene",
                    "symbol": "Adamts5",
                    "source": [
                        "ENSMUSG00000038193",
                        "ENSMUSG00000003032"
                    ],
                    "target": [],
                    "expression_sum": {
                        "group1": 1.0
                    },
                    "ens_id": "ENSMUSG00000022894",
                    "uniprot_ids": [
                        "Q9R001"
                    ]
                },
                "ENSMUSG00000094724": {
                    "id": "ENSMUSG00000094724",
                    "type": "Gene",
                    "symbol": "Rnaset2b",
                    "source": [
                        "ENSMUSG00000038193"
                    ],
                    "target": [],
                    "expression_sum": {
                        "group1": 3.0
                    },
                    "ens_id": "ENSMUSG00000094724",
                    "uniprot_ids": [
                        "C0HKG5",
                        "C0HKG6",
                        "A0A338P711",
                        "A0A338P7E3"
                    ]
                },
                "ENSMUSG00000024232": {
                    "id": "ENSMUSG00000024232",
                    "type": "Gene",
                    "symbol": "Bambi",
                    "source": [
                        "ENSMUSG00000055148",
                        "ENSMUSG00000038193",
                        "ENSMUSG00000023034"
                    ],
                    "target": [],
                    "expression_sum": {
                        "group1": 4.0
                    },
                    "ens_id": "ENSMUSG00000024232",
                    "uniprot_ids": [
                        "Q9D0L6"
                    ]
                },
                "ENSMUSG00000024538": {
                    "id": "ENSMUSG00000024538",
                    "type": "Gene",
                    "symbol": "Ppic",
                    "source": [
                        "ENSMUSG00000038193",
                        "ENSMUSG00000005583"
                    ],
                    "target": [],
                    "expression_sum": {
                        "group1": 5.0
                    },
                    "ens_id": "ENSMUSG00000024538",
                    "uniprot_ids": [
                        "P30412"
                    ]
                },
                "ENSMUSG00000053477": {
                    "id": "ENSMUSG00000053477",
                    "type": "TF",
                    "symbol": "Tcf4",
                    "source": [
                        "ENSMUSG00000038193",
                        "ENSMUSG00000005583",
                        "ENSMUSG00000071076"
                    ],
                    "target": [
                        "ENSMUSG00000030208",
                        "ENSMUSG00000025393",
                        "ENSMUSG00000020053",
                        "ENSMUSG00000067818",
                        "ENSMUSG00000040723",
                        "ENSMUSG00000054808",
                        "ENSMUSG00000029761",
                        "ENSMUSG00000024063",
                        "ENSMUSG00000032946",
                        "ENSMUSG00000069601",
                        "ENSMUSG00000020029",
                        "ENSMUSG00000024290",
                        "ENSMUSG00000032366",
                        "ENSMUSG00000058056",
                        "ENSMUSG00000000753",
                        "ENSMUSG00000052957",
                        "ENSMUSG00000019907",
                        "ENSMUSG00000055322",
                        "ENSMUSG00000036446",
                        "ENSMUSG00000031661",
                        "ENSMUSG00000042485",
                        "ENSMUSG00000029096",
                        "ENSMUSG00000018819",
                        "ENSMUSG00000031548",
                        "ENSMUSG00000021870",
                        "ENSMUSG00000006369",
                        "ENSMUSG00000035885",
                        "ENSMUSG00000002107",
                        "ENSMUSG00000004044",
                        "ENSMUSG00000037712",
                        "ENSMUSG00000022010",
                        "ENSMUSG00000063882",
                        "ENSMUSG00000015932",
                        "ENSMUSG00000028464",
                        "ENSMUSG00000024012",
                        "ENSMUSG00000071984",
                        "ENSMUSG00000030218",
                        "ENSMUSG00000007872",
                        "ENSMUSG00000020009",
                        "ENSMUSG00000008540",
                        "ENSMUSG00000035268",
                        "ENSMUSG00000032334",
                        "ENSMUSG00000064341",
                        "ENSMUSG00000006205",
                        "ENSMUSG00000076432",
                        "ENSMUSG00000018293",
                        "ENSMUSG00000019920",
                        "ENSMUSG00000038086",
                        "ENSMUSG00000052997",
                        "ENSMUSG00000004951",
                        "ENSMUSG00000030849",
                        "ENSMUSG00000030717"
                    ],
                    "expression_sum": {
                        "group1": 2.0
                    },
                    "ens_id": "ENSMUSG00000053477",
                    "uniprot_ids": [
                        "Q60722",
                        "A0A0J9YTU7",
                        "A0A0J9YUZ0",
                        "Q91YV0",
                        "A0A0J9YUG4",
                        "Q8BPX7",
                        "A0A0J9YUP9",
                        "A0A0J9YVG8",
                        "A0A0J9YTX3",
                        "A0A1B0GXC8",
                        "A0A140LJA2",
                        "A0A0J9YUK1",
                        "A0A0J9YUS2",
                        "A0A0J9YVG2",
                        "A0A0J9YU75",
                        "A0A0J9YV39",
                        "A0A140LIL4",
                        "E9Q8G4",
                        "A0A0J9YTR9",
                        "A0A0J9YV54",
                        "A0A0J9YU37",
                        "A0A0J9YUT7",
                        "A0A0J9YUX6",
                        "A0A0J9YVC6",
                        "A0A0J9YUF5",
                        "A0A0J9YU89",
                        "A0A0J9YUY3",
                        "A0A0J9YVI1",
                        "A0A0J9YU91",
                        "A0A0J9YUT3",
                        "A0A0J9YUW9",
                        "A0A0J9YUR0",
                        "A0A0J9YU99",
                        "A0A0J9YV50",
                        "A0A0J9YTW1",
                        "A0A140LJC0",
                        "A0A0J9YV88",
                        "A0A0J9YVB3"
                    ]
                },
                "ENSMUSG00000026021": {
                    "id": "ENSMUSG00000026021",
                    "type": "Gene",
                    "symbol": "Sumo1",
                    "source": [
                        "ENSMUSG00000057098",
                        "ENSMUSG00000071076"
                    ],
                    "target": [],
                    "expression_sum": {
                        "group1": 1.0
                    },
                    "ens_id": "ENSMUSG00000026021",
                    "uniprot_ids": [
                        "P63166",
                        "A0A087WRQ4"
                    ]
                },
                "ENSMUSG00000040713": {
                    "id": "ENSMUSG00000040713",
                    "type": "Gene",
                    "symbol": "Creg1",
                    "source": [
                        "ENSMUSG00000005583",
                        "ENSMUSG00000071076"
                    ],
                    "target": [],
                    "expression_sum": {
                        "group1": 1.0
                    },
                    "ens_id": "ENSMUSG00000040713",
                    "uniprot_ids": [
                        "O88668",
                        "K4DI63",
                        "J3QP41"
                    ]
                },
                "ENSMUSG00000013698": {
                    "id": "ENSMUSG00000013698",
                    "type": "Gene",
                    "symbol": "Pea15a",
                    "source": [
                        "ENSMUSG00000071076"
                    ],
                    "target": [],
                    "expression_sum": {
                        "group1": 1.0
                    },
                    "ens_id": "ENSMUSG00000013698",
                    "uniprot_ids": [
                        "Q62048",
                        "D3Z375"
                    ]
                },
                "ENSMUSG00000026547": {
                    "id": "ENSMUSG00000026547",
                    "type": "Gene",
                    "symbol": "Tagln2",
                    "source": [
                        "ENSMUSG00000057098",
                        "ENSMUSG00000071076"
                    ],
                    "target": [],
                    "expression_sum": {
                        "group1": 4.0
                    },
                    "ens_id": "ENSMUSG00000026547",
                    "uniprot_ids": [
                        "Q9WVA4",
                        "A0A0A6YXG6"
                    ]
                },
                "ENSMUSG00000026728": {
                    "id": "ENSMUSG00000026728",
                    "type": "Gene",
                    "symbol": "Vim",
                    "source": [
                        "ENSMUSG00000057098",
                        "ENSMUSG00000029322",
                        "ENSMUSG00000005583",
                        "ENSMUSG00000071076"
                    ],
                    "target": [],
                    "expression_sum": {
                        "group1": 10.0
                    },
                    "ens_id": "ENSMUSG00000026728",
                    "uniprot_ids": [
                        "P20152",
                        "A0A0A6YWC8",
                        "A2AKJ2"
                    ]
                },
                "ENSMUSG00000036752": {
                    "id": "ENSMUSG00000036752",
                    "type": "Gene",
                    "symbol": "Tubb4b",
                    "source": [
                        "ENSMUSG00000071076"
                    ],
                    "target": [],
                    "expression_sum": {
                        "group1": 1.0
                    },
                    "ens_id": "ENSMUSG00000036752",
                    "uniprot_ids": [
                        "P68372"
                    ]
                },
                "ENSMUSG00000015094": {
                    "id": "ENSMUSG00000015094",
                    "type": "Gene",
                    "symbol": "Npdc1",
                    "source": [
                        "ENSMUSG00000005583",
                        "ENSMUSG00000071076"
                    ],
                    "target": [],
                    "expression_sum": {
                        "group1": 1.0
                    },
                    "ens_id": "ENSMUSG00000015094",
                    "uniprot_ids": [
                        "Q64322",
                        "A2AJ19",
                        "A2AJ20",
                        "A2AJ23",
                        "A2AJ21"
                    ]
                },
                "ENSMUSG00000014867": {
                    "id": "ENSMUSG00000014867",
                    "type": "Gene",
                    "symbol": "Surf4",
                    "source": [
                        "ENSMUSG00000005583",
                        "ENSMUSG00000071076"
                    ],
                    "target": [],
                    "expression_sum": {
                        "group1": 1.0
                    },
                    "ens_id": "ENSMUSG00000014867",
                    "uniprot_ids": [
                        "Q64310",
                        "E0CXD9",
                        "F7CH13"
                    ]
                },
                "ENSMUSG00000027422": {
                    "id": "ENSMUSG00000027422",
                    "type": "Gene",
                    "symbol": "Rrbp1",
                    "source": [
                        "ENSMUSG00000048387",
                        "ENSMUSG00000005583",
                        "ENSMUSG00000071076"
                    ],
                    "target": [],
                    "expression_sum": {
                        "group1": 3.0
                    },
                    "ens_id": "ENSMUSG00000027422",
                    "uniprot_ids": [
                        "Q99PL5",
                        "A2AVJ7"
                    ]
                },
                "ENSMUSG00000019188": {
                    "id": "ENSMUSG00000019188",
                    "type": "Gene",
                    "symbol": "H13",
                    "source": [
                        "ENSMUSG00000071076"
                    ],
                    "target": [],
                    "expression_sum": {
                        "group1": 1.0
                    },
                    "ens_id": "ENSMUSG00000019188",
                    "uniprot_ids": [
                        "Q9D8V0",
                        "Q6PGJ8",
                        "A3KGR9"
                    ]
                },
                "ENSMUSG00000042745": {
                    "id": "ENSMUSG00000042745",
                    "type": "Gene",
                    "symbol": "Id1",
                    "source": [
                        "ENSMUSG00000005583",
                        "ENSMUSG00000052684",
                        "ENSMUSG00000071076"
                    ],
                    "target": [],
                    "expression_sum": {
                        "group1": 0.0
                    },
                    "ens_id": "ENSMUSG00000042745",
                    "uniprot_ids": [
                        "P20067",
                        "A2AHY3"
                    ]
                },
                "ENSMUSG00000067847": {
                    "id": "ENSMUSG00000067847",
                    "type": "Gene",
                    "symbol": "Romo1",
                    "source": [
                        "ENSMUSG00000071076"
                    ],
                    "target": [],
                    "expression_sum": {
                        "group1": 2.0
                    },
                    "ens_id": "ENSMUSG00000067847",
                    "uniprot_ids": [
                        "P60603"
                    ]
                },
                "ENSMUSG00000002015": {
                    "id": "ENSMUSG00000002015",
                    "type": "Gene",
                    "symbol": "Bcap31",
                    "source": [
                        "ENSMUSG00000057098",
                        "ENSMUSG00000071076"
                    ],
                    "target": [],
                    "expression_sum": {
                        "group1": 1.0
                    },
                    "ens_id": "ENSMUSG00000002015",
                    "uniprot_ids": [
                        "Q61335"
                    ]
                },
                "ENSMUSG00000019087": {
                    "id": "ENSMUSG00000019087",
                    "type": "Gene",
                    "symbol": "Atp6ap1",
                    "source": [
                        "ENSMUSG00000048387",
                        "ENSMUSG00000003032",
                        "ENSMUSG00000071076"
                    ],
                    "target": [],
                    "expression_sum": {
                        "group1": 1.0
                    },
                    "ens_id": "ENSMUSG00000019087",
                    "uniprot_ids": [
                        "Q9R1Q9",
                        "B7FAU7",
                        "B7FAU3",
                        "Q3TKX1",
                        "F6ZE56",
                        "F6X9J0",
                        "F7AYP0"
                    ]
                },
                "ENSMUSG00000051579": {
                    "id": "ENSMUSG00000051579",
                    "type": "Gene",
                    "symbol": "Tceal8",
                    "source": [
                        "ENSMUSG00000005583",
                        "ENSMUSG00000052684",
                        "ENSMUSG00000071076"
                    ],
                    "target": [],
                    "expression_sum": {
                        "group1": 0.0
                    },
                    "ens_id": "ENSMUSG00000051579",
                    "uniprot_ids": [
                        "Q9CZY2",
                        "A2AJR9",
                        "A2AJR8"
                    ]
                },
                "ENSMUSG00000042712": {
                    "id": "ENSMUSG00000042712",
                    "type": "Gene",
                    "symbol": "Wbp5",
                    "source": [
                        "ENSMUSG00000071076"
                    ],
                    "target": [],
                    "expression_sum": {
                        "group1": 4.0
                    },
                    "ens_id": "ENSMUSG00000042712",
                    "uniprot_ids": [
                        "Q9DD24"
                    ]
                },
                "ENSMUSG00000039286": {
                    "id": "ENSMUSG00000039286",
                    "type": "Gene",
                    "symbol": "Fndc3b",
                    "source": [
                        "ENSMUSG00000005583",
                        "ENSMUSG00000071076"
                    ],
                    "target": [],
                    "expression_sum": {
                        "group1": 1.0
                    },
                    "ens_id": "ENSMUSG00000039286",
                    "uniprot_ids": [
                        "A0A0R4J0H8",
                        "A0A0A6YX88"
                    ]
                },
                "ENSMUSG00000027808": {
                    "id": "ENSMUSG00000027808",
                    "type": "Gene",
                    "symbol": "Serp1",
                    "source": [
                        "ENSMUSG00000071076"
                    ],
                    "target": [],
                    "expression_sum": {
                        "group1": 1.0
                    },
                    "ens_id": "ENSMUSG00000027808",
                    "uniprot_ids": [
                        "Q9Z1W5"
                    ]
                },
                "ENSMUSG00000004897": {
                    "id": "ENSMUSG00000004897",
                    "type": "Gene",
                    "symbol": "Hdgf",
                    "source": [
                        "ENSMUSG00000071076"
                    ],
                    "target": [],
                    "expression_sum": {
                        "group1": 0.0
                    },
                    "ens_id": "ENSMUSG00000004897",
                    "uniprot_ids": [
                        "P51859",
                        "E0CXA0",
                        "E0CYW7"
                    ]
                },
                "ENSMUSG00000001418": {
                    "id": "ENSMUSG00000001418",
                    "type": "Gene",
                    "symbol": "Glmp",
                    "source": [
                        "ENSMUSG00000071076"
                    ],
                    "target": [],
                    "expression_sum": {
                        "group1": 1.0
                    },
                    "ens_id": "ENSMUSG00000001418",
                    "uniprot_ids": [
                        "Q9JHJ3",
                        "D6RJI7",
                        "H3BK59",
                        "H3BKY1",
                        "H3BJ16",
                        "H9H9R4"
                    ]
                },
                "ENSMUSG00000042737": {
                    "id": "ENSMUSG00000042737",
                    "type": "Gene",
                    "symbol": "Dpm3",
                    "source": [
                        "ENSMUSG00000048387",
                        "ENSMUSG00000052684",
                        "ENSMUSG00000071076"
                    ],
                    "target": [],
                    "expression_sum": {
                        "group1": 1.0
                    },
                    "ens_id": "ENSMUSG00000042737",
                    "uniprot_ids": [
                        "Q9D1Q4"
                    ]
                },
                "ENSMUSG00000028249": {
                    "id": "ENSMUSG00000028249",
                    "type": "Gene",
                    "symbol": "Sdcbp",
                    "source": [
                        "ENSMUSG00000057098",
                        "ENSMUSG00000038418",
                        "ENSMUSG00000003032",
                        "ENSMUSG00000055435",
                        "ENSMUSG00000071076"
                    ],
                    "target": [],
                    "expression_sum": {
                        "group1": 1.0
                    },
                    "ens_id": "ENSMUSG00000028249",
                    "uniprot_ids": [
                        "O08992",
                        "Q3TMX0",
                        "H3BLG5",
                        "A2AKJ6",
                        "A2AKJ9",
                        "A2AKJ5"
                    ]
                },
                "ENSMUSG00000047187": {
                    "id": "ENSMUSG00000047187",
                    "type": "Gene",
                    "symbol": "Rab2a",
                    "source": [
                        "ENSMUSG00000057098",
                        "ENSMUSG00000071076"
                    ],
                    "target": [],
                    "expression_sum": {
                        "group1": 2.0
                    },
                    "ens_id": "ENSMUSG00000047187",
                    "uniprot_ids": [
                        "P53994"
                    ]
                },
                "ENSMUSG00000028367": {
                    "id": "ENSMUSG00000028367",
                    "type": "Gene",
                    "symbol": "Txn1",
                    "source": [
                        "ENSMUSG00000057098",
                        "ENSMUSG00000038418",
                        "ENSMUSG00000003032",
                        "ENSMUSG00000048387",
                        "ENSMUSG00000071076"
                    ],
                    "target": [],
                    "expression_sum": {
                        "group1": 2.0
                    },
                    "ens_id": "ENSMUSG00000028367",
                    "uniprot_ids": [
                        "P10639"
                    ]
                },
                "ENSMUSG00000028843": {
                    "id": "ENSMUSG00000028843",
                    "type": "Gene",
                    "symbol": "Sh3bgrl3",
                    "source": [
                        "ENSMUSG00000071076"
                    ],
                    "target": [],
                    "expression_sum": {
                        "group1": 1.0
                    },
                    "ens_id": "ENSMUSG00000028843",
                    "uniprot_ids": [
                        "Q91VW3",
                        "I7HPY0"
                    ]
                },
                "ENSMUSG00000028822": {
                    "id": "ENSMUSG00000028822",
                    "type": "Gene",
                    "symbol": "Tmem50a",
                    "source": [
                        "ENSMUSG00000057098",
                        "ENSMUSG00000038418",
                        "ENSMUSG00000003032",
                        "ENSMUSG00000071076"
                    ],
                    "target": [],
                    "expression_sum": {
                        "group1": 3.0
                    },
                    "ens_id": "ENSMUSG00000028822",
                    "uniprot_ids": [
                        "Q9CXL1"
                    ]
                },
                "ENSMUSG00000028964": {
                    "id": "ENSMUSG00000028964",
                    "type": "Gene",
                    "symbol": "Park7",
                    "source": [
                        "ENSMUSG00000057098",
                        "ENSMUSG00000071076"
                    ],
                    "target": [],
                    "expression_sum": {
                        "group1": 1.0
                    },
                    "ens_id": "ENSMUSG00000028964",
                    "uniprot_ids": [
                        "Q99LX0",
                        "A2A815",
                        "A2A816",
                        "A2A813",
                        "A2A817"
                    ]
                },
                "ENSMUSG00000029048": {
                    "id": "ENSMUSG00000029048",
                    "type": "Gene",
                    "symbol": "Rer1",
                    "source": [
                        "ENSMUSG00000071076"
                    ],
                    "target": [],
                    "expression_sum": {
                        "group1": 1.0
                    },
                    "ens_id": "ENSMUSG00000029048",
                    "uniprot_ids": [
                        "Q9CQU3"
                    ]
                },
                "ENSMUSG00000013622": {
                    "id": "ENSMUSG00000013622",
                    "type": "Gene",
                    "symbol": "Atraid",
                    "source": [
                        "ENSMUSG00000057098",
                        "ENSMUSG00000071076"
                    ],
                    "target": [],
                    "expression_sum": {
                        "group1": 2.0
                    },
                    "ens_id": "ENSMUSG00000013622",
                    "uniprot_ids": [
                        "Q6PGD0",
                        "D3Z6U7",
                        "D3YYN2",
                        "G3UXG8",
                        "F6RYG0"
                    ]
                },
                "ENSMUSG00000037379": {
                    "id": "ENSMUSG00000037379",
                    "type": "Gene",
                    "symbol": "Spon2",
                    "source": [
                        "ENSMUSG00000071076"
                    ],
                    "target": [],
                    "expression_sum": {
                        "group1": 0.0
                    },
                    "ens_id": "ENSMUSG00000037379",
                    "uniprot_ids": [
                        "Q8BMS2",
                        "A0A0J9YUZ7"
                    ]
                },
                "ENSMUSG00000037373": {
                    "id": "ENSMUSG00000037373",
                    "type": "TF",
                    "symbol": "Ctbp1",
                    "source": [
                        "ENSMUSG00000048387",
                        "ENSMUSG00000071076"
                    ],
                    "target": [],
                    "expression_sum": {
                        "group1": 1.0
                    },
                    "ens_id": "ENSMUSG00000037373",
                    "uniprot_ids": [
                        "O88712",
                        "A0A0J9YUR5",
                        "A0A0J9YTW3",
                        "A0A0J9YUM4",
                        "A0A0J9YU66",
                        "A0A0J9YVI3",
                        "A0A0J9YU62",
                        "A0A0J9YVC3"
                    ]
                },
                "ENSMUSG00000009013": {
                    "id": "ENSMUSG00000009013",
                    "type": "Gene",
                    "symbol": "Dynll1",
                    "source": [
                        "ENSMUSG00000021250",
                        "ENSMUSG00000003032",
                        "ENSMUSG00000071076"
                    ],
                    "target": [],
                    "expression_sum": {
                        "group1": 4.0
                    },
                    "ens_id": "ENSMUSG00000009013",
                    "uniprot_ids": [
                        "P63168"
                    ]
                },
                "ENSMUSG00000032959": {
                    "id": "ENSMUSG00000032959",
                    "type": "Gene",
                    "symbol": "Pebp1",
                    "source": [
                        "ENSMUSG00000071076"
                    ],
                    "target": [],
                    "expression_sum": {
                        "group1": 3.0
                    },
                    "ens_id": "ENSMUSG00000032959",
                    "uniprot_ids": [
                        "P70296",
                        "D6RHS6",
                        "D3Z1V4"
                    ]
                },
                "ENSMUSG00000029622": {
                    "id": "ENSMUSG00000029622",
                    "type": "Gene",
                    "symbol": "Arpc1b",
                    "source": [
                        "ENSMUSG00000057098",
                        "ENSMUSG00000005583",
                        "ENSMUSG00000071076"
                    ],
                    "target": [],
                    "expression_sum": {
                        "group1": 4.0
                    },
                    "ens_id": "ENSMUSG00000029622",
                    "uniprot_ids": [
                        "Q9WV32",
                        "Q91Z25",
                        "D3Z6S0",
                        "F6THG2",
                        "F6VVE6"
                    ]
                },
                "ENSMUSG00000066551": {
                    "id": "ENSMUSG00000066551",
                    "type": "TF",
                    "symbol": "Hmgb1",
                    "source": [
                        "ENSMUSG00000057098",
                        "ENSMUSG00000048387",
                        "ENSMUSG00000029322",
                        "ENSMUSG00000071076"
                    ],
                    "target": [
                        "ENSMUSG00000024056",
                        "ENSMUSG00000019942",
                        "ENSMUSG00000005233",
                        "ENSMUSG00000030867",
                        "ENSMUSG00000017716",
                        "ENSMUSG00000045328",
                        "ENSMUSG00000079017",
                        "ENSMUSG00000023505",
                        "ENSMUSG00000066705",
                        "ENSMUSG00000054717",
                        "ENSMUSG00000028044",
                        "ENSMUSG00000024660",
                        "ENSMUSG00000033910",
                        "ENSMUSG00000028832",
                        "ENSMUSG00000026574"
                    ],
                    "expression_sum": {
                        "group1": 4.0
                    },
                    "ens_id": "ENSMUSG00000066551",
                    "uniprot_ids": [
                        "P63158",
                        "A0A0J9YUD8",
                        "A0A0J9YUZ4",
                        "D3YVC6",
                        "D3YZ18"
                    ]
                },
                "ENSMUSG00000020440": {
                    "id": "ENSMUSG00000020440",
                    "type": "Gene",
                    "symbol": "Arf5",
                    "source": [
                        "ENSMUSG00000057098",
                        "ENSMUSG00000005583",
                        "ENSMUSG00000003032",
                        "ENSMUSG00000071076"
                    ],
                    "target": [],
                    "expression_sum": {
                        "group1": 2.0
                    },
                    "ens_id": "ENSMUSG00000020440",
                    "uniprot_ids": [
                        "P84084"
                    ]
                },
                "ENSMUSG00000056737": {
                    "id": "ENSMUSG00000056737",
                    "type": "Gene",
                    "symbol": "Capg",
                    "source": [
                        "ENSMUSG00000057098",
                        "ENSMUSG00000005583",
                        "ENSMUSG00000003032",
                        "ENSMUSG00000071076"
                    ],
                    "target": [],
                    "expression_sum": {
                        "group1": 0.0
                    },
                    "ens_id": "ENSMUSG00000056737",
                    "uniprot_ids": [
                        "Q99LB4",
                        "D3Z014",
                        "D3Z4K5",
                        "D3YZN3",
                        "D3YU77",
                        "D3YTL5"
                    ]
                },
                "ENSMUSG00000030298": {
                    "id": "ENSMUSG00000030298",
                    "type": "Gene",
                    "symbol": "Sec13",
                    "source": [
                        "ENSMUSG00000071076"
                    ],
                    "target": [],
                    "expression_sum": {
                        "group1": 1.0
                    },
                    "ens_id": "ENSMUSG00000030298",
                    "uniprot_ids": [
                        "Q9D1M0"
                    ]
                },
                "ENSMUSG00000030342": {
                    "id": "ENSMUSG00000030342",
                    "type": "Gene",
                    "symbol": "Cd9",
                    "source": [
                        "ENSMUSG00000021250",
                        "ENSMUSG00000052684",
                        "ENSMUSG00000071076"
                    ],
                    "target": [],
                    "expression_sum": {
                        "group1": 0.0
                    },
                    "ens_id": "ENSMUSG00000030342",
                    "uniprot_ids": [
                        "P40240"
                    ]
                },
                "ENSMUSG00000030208": {
                    "id": "ENSMUSG00000030208",
                    "type": "Gene",
                    "symbol": "Emp1",
                    "source": [
                        "ENSMUSG00000052684",
                        "ENSMUSG00000053477",
                        "ENSMUSG00000003032",
                        "ENSMUSG00000005583",
                        "ENSMUSG00000008575",
                        "ENSMUSG00000071076"
                    ],
                    "target": [],
                    "expression_sum": {
                        "group1": 1.0
                    },
                    "ens_id": "ENSMUSG00000030208",
                    "uniprot_ids": [
                        "P47801",
                        "S4R2U4"
                    ]
                },
                "ENSMUSG00000003380": {
                    "id": "ENSMUSG00000003380",
                    "type": "Gene",
                    "symbol": "Rabac1",
                    "source": [
                        "ENSMUSG00000057098",
                        "ENSMUSG00000071076"
                    ],
                    "target": [],
                    "expression_sum": {
                        "group1": 4.0
                    },
                    "ens_id": "ENSMUSG00000003380",
                    "uniprot_ids": [
                        "Q9Z0S9",
                        "A0A0U1RPM3"
                    ]
                },
                "ENSMUSG00000001794": {
                    "id": "ENSMUSG00000001794",
                    "type": "Gene",
                    "symbol": "Capns1",
                    "source": [
                        "ENSMUSG00000057098",
                        "ENSMUSG00000071076"
                    ],
                    "target": [],
                    "expression_sum": {
                        "group1": 3.0
                    },
                    "ens_id": "ENSMUSG00000001794",
                    "uniprot_ids": [
                        "A0A0R4IZW8",
                        "A0A0R4J1C2"
                    ]
                },
                "ENSMUSG00000075701": {
                    "id": "ENSMUSG00000075701",
                    "type": "Gene",
                    "symbol": "Vimp",
                    "source": [
                        "ENSMUSG00000005583",
                        "ENSMUSG00000071076"
                    ],
                    "target": [],
                    "expression_sum": {
                        "group1": 1.0
                    },
                    "ens_id": "ENSMUSG00000075701",
                    "uniprot_ids": [
                        "Q9BCZ4",
                        "A0A0U1RP62",
                        "A0A0U1RPI8",
                        "A0A0U1RQ25"
                    ]
                },
                "ENSMUSG00000007891": {
                    "id": "ENSMUSG00000007891",
                    "type": "Gene",
                    "symbol": "Ctsd",
                    "source": [
                        "ENSMUSG00000057098",
                        "ENSMUSG00000038418",
                        "ENSMUSG00000005583",
                        "ENSMUSG00000071076"
                    ],
                    "target": [],
                    "expression_sum": {
                        "group1": 3.0
                    },
                    "ens_id": "ENSMUSG00000007891",
                    "uniprot_ids": [
                        "P18242",
                        "F8WIR1"
                    ]
                },
                "ENSMUSG00000020099": {
                    "id": "ENSMUSG00000020099",
                    "type": "Gene",
                    "symbol": "Unc5b",
                    "source": [
                        "ENSMUSG00000071076"
                    ],
                    "target": [],
                    "expression_sum": {
                        "group1": 0.0
                    },
                    "ens_id": "ENSMUSG00000020099",
                    "uniprot_ids": [
                        "Q8K1S3"
                    ]
                },
                "ENSMUSG00000020088": {
                    "id": "ENSMUSG00000020088",
                    "type": "Gene",
                    "symbol": "Sar1a",
                    "source": [
                        "ENSMUSG00000048387",
                        "ENSMUSG00000005583",
                        "ENSMUSG00000071076"
                    ],
                    "target": [],
                    "expression_sum": {
                        "group1": 1.0
                    },
                    "ens_id": "ENSMUSG00000020088",
                    "uniprot_ids": [
                        "Q99JZ4",
                        "A0A1W2P6R1",
                        "A0A1W2P869",
                        "A0A1W2P720",
                        "A0A1W2P6N3"
                    ]
                },
                "ENSMUSG00000009291": {
                    "id": "ENSMUSG00000009291",
                    "type": "Gene",
                    "symbol": "Pttg1ip",
                    "source": [
                        "ENSMUSG00000057098",
                        "ENSMUSG00000071076"
                    ],
                    "target": [],
                    "expression_sum": {
                        "group1": 1.0
                    },
                    "ens_id": "ENSMUSG00000009291",
                    "uniprot_ids": [
                        "Q8R143",
                        "E0CXB5",
                        "E0CXQ8",
                        "E0CY65",
                        "F6TFF2",
                        "E0CXX2"
                    ]
                },
                "ENSMUSG00000075706": {
                    "id": "ENSMUSG00000075706",
                    "type": "Gene",
                    "symbol": "Gpx4",
                    "source": [
                        "ENSMUSG00000057098",
                        "ENSMUSG00000021250",
                        "ENSMUSG00000038418",
                        "ENSMUSG00000071076"
                    ],
                    "target": [],
                    "expression_sum": {
                        "group1": 5.0
                    },
                    "ens_id": "ENSMUSG00000075706",
                    "uniprot_ids": [
                        "O70325",
                        "S4R1E5"
                    ]
                },
                "ENSMUSG00000020219": {
                    "id": "ENSMUSG00000020219",
                    "type": "Gene",
                    "symbol": "Timm13",
                    "source": [
                        "ENSMUSG00000071076"
                    ],
                    "target": [],
                    "expression_sum": {
                        "group1": 1.0
                    },
                    "ens_id": "ENSMUSG00000020219",
                    "uniprot_ids": [
                        "P62075",
                        "A0A1W2P7H2",
                        "A0A1W2P756"
                    ]
                },
                "ENSMUSG00000020029": {
                    "id": "ENSMUSG00000020029",
                    "type": "Gene",
                    "symbol": "Nudt4",
                    "source": [
                        "ENSMUSG00000053477",
                        "ENSMUSG00000071076",
                        "ENSMUSG00000005583",
                        "ENSMUSG00000008575"
                    ],
                    "target": [],
                    "expression_sum": {
                        "group1": 0.0
                    },
                    "ens_id": "ENSMUSG00000020029",
                    "uniprot_ids": [
                        "Q8R2U6"
                    ]
                },
                "ENSMUSG00000052681": {
                    "id": "ENSMUSG00000052681",
                    "type": "Gene",
                    "symbol": "Rap1b",
                    "source": [
                        "ENSMUSG00000071076"
                    ],
                    "target": [],
                    "expression_sum": {
                        "group1": 1.0
                    },
                    "ens_id": "ENSMUSG00000052681",
                    "uniprot_ids": [
                        "Q99JI6",
                        "A0A1W2P777"
                    ]
                },
                "ENSMUSG00000031556": {
                    "id": "ENSMUSG00000031556",
                    "type": "Gene",
                    "symbol": "Tm2d2",
                    "source": [
                        "ENSMUSG00000057098",
                        "ENSMUSG00000020484",
                        "ENSMUSG00000005583",
                        "ENSMUSG00000071076"
                    ],
                    "target": [],
                    "expression_sum": {
                        "group1": 1.0
                    },
                    "ens_id": "ENSMUSG00000031556",
                    "uniprot_ids": [
                        "Q8R0I4",
                        "A0A1B0GSV8",
                        "A0A1B0GT22"
                    ]
                },
                "ENSMUSG00000045636": {
                    "id": "ENSMUSG00000045636",
                    "type": "Gene",
                    "symbol": "Mtus1",
                    "source": [
                        "ENSMUSG00000020484",
                        "ENSMUSG00000005583",
                        "ENSMUSG00000071076"
                    ],
                    "target": [],
                    "expression_sum": {
                        "group1": 1.0
                    },
                    "ens_id": "ENSMUSG00000045636",
                    "uniprot_ids": [
                        "A0A0R4J1L9",
                        "D3Z2H5",
                        "F6Q593",
                        "A0A0R4J147",
                        "D3Z2Y9",
                        "E9Q8N4",
                        "D3Z7B3",
                        "A0A0R4J0N9"
                    ]
                },
                "ENSMUSG00000019362": {
                    "id": "ENSMUSG00000019362",
                    "type": "Gene",
                    "symbol": "D8Ertd738e",
                    "source": [
                        "ENSMUSG00000071076"
                    ],
                    "target": [],
                    "expression_sum": {
                        "group1": 2.0
                    },
                    "ens_id": "ENSMUSG00000019362",
                    "uniprot_ids": [
                        "Q8R1F0"
                    ]
                },
                "ENSMUSG00000031839": {
                    "id": "ENSMUSG00000031839",
                    "type": "Gene",
                    "symbol": "Hsbp1",
                    "source": [
                        "ENSMUSG00000071076"
                    ],
                    "target": [],
                    "expression_sum": {
                        "group1": 2.0
                    },
                    "ens_id": "ENSMUSG00000031839",
                    "uniprot_ids": [
                        "Q9CQZ1"
                    ]
                },
                "ENSMUSG00000022090": {
                    "id": "ENSMUSG00000022090",
                    "type": "Gene",
                    "symbol": "Pdlim2",
                    "source": [
                        "ENSMUSG00000057098",
                        "ENSMUSG00000005583",
                        "ENSMUSG00000003032",
                        "ENSMUSG00000071076"
                    ],
                    "target": [],
                    "expression_sum": {
                        "group1": 1.0
                    },
                    "ens_id": "ENSMUSG00000022090",
                    "uniprot_ids": [
                        "Q8R1G6",
                        "A0A087WPL1",
                        "E9Q996",
                        "F7C957"
                    ]
                },
                "ENSMUSG00000084786": {
                    "id": "ENSMUSG00000084786",
                    "type": "Gene",
                    "symbol": "Ubl5",
                    "source": [
                        "ENSMUSG00000021250",
                        "ENSMUSG00000003032",
                        "ENSMUSG00000071076"
                    ],
                    "target": [],
                    "expression_sum": {
                        "group1": 1.0
                    },
                    "ens_id": "ENSMUSG00000084786",
                    "uniprot_ids": [
                        "Q9EPV8",
                        "E0CYW1",
                        "E0CY38",
                        "E0CY91",
                        "E0CZB3"
                    ]
                },
                "ENSMUSG00000031965": {
                    "id": "ENSMUSG00000031965",
                    "type": "TF",
                    "symbol": "Tbx20",
                    "source": [
                        "ENSMUSG00000071076"
                    ],
                    "target": [
                        "ENSMUSG00000038900",
                        "ENSMUSG00000046364",
                        "ENSMUSG00000062328",
                        "ENSMUSG00000028081",
                        "ENSMUSG00000003970",
                        "ENSMUSG00000017493",
                        "ENSMUSG00000037805",
                        "ENSMUSG00000008683",
                        "ENSMUSG00000067288",
                        "ENSMUSG00000044533",
                        "ENSMUSG00000063457",
                        "ENSMUSG00000060126",
                        "ENSMUSG00000061477",
                        "ENSMUSG00000040952",
                        "ENSMUSG00000062647",
                        "ENSMUSG00000063316",
                        "ENSMUSG00000028495",
                        "ENSMUSG00000060938"
                    ],
                    "expression_sum": {
                        "group1": 1.0
                    },
                    "ens_id": "ENSMUSG00000031965",
                    "uniprot_ids": [
                        "Q9ES03",
                        "A0A1L1SQU0"
                    ]
                },
                "ENSMUSG00000032301": {
                    "id": "ENSMUSG00000032301",
                    "type": "Gene",
                    "symbol": "Psma4",
                    "source": [
                        "ENSMUSG00000057098",
                        "ENSMUSG00000003032",
                        "ENSMUSG00000071076"
                    ],
                    "target": [],
                    "expression_sum": {
                        "group1": 1.0
                    },
                    "ens_id": "ENSMUSG00000032301",
                    "uniprot_ids": [
                        "Q9R1P0",
                        "E9PW69",
                        "E9Q0X0"
                    ]
                },
                "ENSMUSG00000032575": {
                    "id": "ENSMUSG00000032575",
                    "type": "Gene",
                    "symbol": "Manf",
                    "source": [
                        "ENSMUSG00000005583",
                        "ENSMUSG00000071076"
                    ],
                    "target": [],
                    "expression_sum": {
                        "group1": 3.0
                    },
                    "ens_id": "ENSMUSG00000032575",
                    "uniprot_ids": [
                        "Q3TMX5",
                        "Q80ZP8",
                        "F6USD5",
                        "F6T4L3",
                        "F7C1S6"
                    ]
                },
                "ENSMUSG00000007815": {
                    "id": "ENSMUSG00000007815",
                    "type": "Gene",
                    "symbol": "Rhoa",
                    "source": [
                        "ENSMUSG00000057098",
                        "ENSMUSG00000003032",
                        "ENSMUSG00000071076"
                    ],
                    "target": [],
                    "expression_sum": {
                        "group1": 3.0
                    },
                    "ens_id": "ENSMUSG00000007815",
                    "uniprot_ids": [
                        "Q9QUI0",
                        "A0A0A6YWJ1",
                        "A0A0A6YXF6"
                    ]
                },
                "ENSMUSG00000041126": {
                    "id": "ENSMUSG00000041126",
                    "type": "Gene",
                    "symbol": "H2afv",
                    "source": [
                        "ENSMUSG00000048387",
                        "ENSMUSG00000071076"
                    ],
                    "target": [],
                    "expression_sum": {
                        "group1": 1.0
                    },
                    "ens_id": "ENSMUSG00000041126",
                    "uniprot_ids": [
                        "Q3THW5",
                        "Q8R029"
                    ]
                },
                "ENSMUSG00000020149": {
                    "id": "ENSMUSG00000020149",
                    "type": "Gene",
                    "symbol": "Rab1a",
                    "source": [
                        "ENSMUSG00000057098",
                        "ENSMUSG00000071076"
                    ],
                    "target": [],
                    "expression_sum": {
                        "group1": 1.0
                    },
                    "ens_id": "ENSMUSG00000020149",
                    "uniprot_ids": [
                        "P62821",
                        "Q5SW86",
                        "Q5SW88",
                        "Q5SW87"
                    ]
                },
                "ENSMUSG00000020458": {
                    "id": "ENSMUSG00000020458",
                    "type": "Gene",
                    "symbol": "Rtn4",
                    "source": [
                        "ENSMUSG00000057098",
                        "ENSMUSG00000048387",
                        "ENSMUSG00000071076"
                    ],
                    "target": [],
                    "expression_sum": {
                        "group1": 1.0
                    },
                    "ens_id": "ENSMUSG00000020458",
                    "uniprot_ids": [
                        "Q99P72"
                    ]
                },
                "ENSMUSG00000020368": {
                    "id": "ENSMUSG00000020368",
                    "type": "Gene",
                    "symbol": "Canx",
                    "source": [
                        "ENSMUSG00000057098",
                        "ENSMUSG00000032035",
                        "ENSMUSG00000048387",
                        "ENSMUSG00000071076"
                    ],
                    "target": [],
                    "expression_sum": {
                        "group1": 2.0
                    },
                    "ens_id": "ENSMUSG00000020368",
                    "uniprot_ids": [
                        "P35564"
                    ]
                },
                "ENSMUSG00000018567": {
                    "id": "ENSMUSG00000018567",
                    "type": "Gene",
                    "symbol": "Gabarap",
                    "source": [
                        "ENSMUSG00000048387",
                        "ENSMUSG00000005583",
                        "ENSMUSG00000071076"
                    ],
                    "target": [],
                    "expression_sum": {
                        "group1": 4.0
                    },
                    "ens_id": "ENSMUSG00000018567",
                    "uniprot_ids": [
                        "Q9DCD6",
                        "B1AR50"
                    ]
                },
                "ENSMUSG00000020803": {
                    "id": "ENSMUSG00000020803",
                    "type": "Gene",
                    "symbol": "Txndc17",
                    "source": [
                        "ENSMUSG00000071076"
                    ],
                    "target": [],
                    "expression_sum": {
                        "group1": 1.0
                    },
                    "ens_id": "ENSMUSG00000020803",
                    "uniprot_ids": [
                        "Q9CQM5"
                    ]
                },
                "ENSMUSG00000020849": {
                    "id": "ENSMUSG00000020849",
                    "type": "Gene",
                    "symbol": "Ywhae",
                    "source": [
                        "ENSMUSG00000057098",
                        "ENSMUSG00000048387",
                        "ENSMUSG00000003032",
                        "ENSMUSG00000071076"
                    ],
                    "target": [],
                    "expression_sum": {
                        "group1": 2.0
                    },
                    "ens_id": "ENSMUSG00000020849",
                    "uniprot_ids": [
                        "P62259",
                        "F6WA09",
                        "D6REF3"
                    ]
                },
                "ENSMUSG00000002059": {
                    "id": "ENSMUSG00000002059",
                    "type": "Gene",
                    "symbol": "Rab34",
                    "source": [
                        "ENSMUSG00000005583",
                        "ENSMUSG00000071076"
                    ],
                    "target": [],
                    "expression_sum": {
                        "group1": 1.0
                    },
                    "ens_id": "ENSMUSG00000002059",
                    "uniprot_ids": [
                        "Q0PD20",
                        "A0A140LIX7",
                        "B1AQD4",
                        "F7BE32",
                        "B1AQD3"
                    ]
                },
                "ENSMUSG00000002064": {
                    "id": "ENSMUSG00000002064",
                    "type": "Gene",
                    "symbol": "Sdf2",
                    "source": [
                        "ENSMUSG00000048387",
                        "ENSMUSG00000071076"
                    ],
                    "target": [],
                    "expression_sum": {
                        "group1": 1.0
                    },
                    "ens_id": "ENSMUSG00000002064",
                    "uniprot_ids": [
                        "A0A0R4IZW9"
                    ]
                },
                "ENSMUSG00000001123": {
                    "id": "ENSMUSG00000001123",
                    "type": "Gene",
                    "symbol": "Lgals9",
                    "source": [
                        "ENSMUSG00000032035",
                        "ENSMUSG00000057098",
                        "ENSMUSG00000003032",
                        "ENSMUSG00000005583",
                        "ENSMUSG00000071076"
                    ],
                    "target": [],
                    "expression_sum": {
                        "group1": 2.0
                    },
                    "ens_id": "ENSMUSG00000001123",
                    "uniprot_ids": [
                        "O08573",
                        "G3X9T7",
                        "B1AQR8"
                    ]
                },
                "ENSMUSG00000020709": {
                    "id": "ENSMUSG00000020709",
                    "type": "Gene",
                    "symbol": "Adap2",
                    "source": [
                        "ENSMUSG00000071076"
                    ],
                    "target": [],
                    "expression_sum": {
                        "group1": 1.0
                    },
                    "ens_id": "ENSMUSG00000020709",
                    "uniprot_ids": [
                        "Q8R2V5",
                        "E9QAL8"
                    ]
                },
                "ENSMUSG00000020737": {
                    "id": "ENSMUSG00000020737",
                    "type": "Gene",
                    "symbol": "Hn1",
                    "source": [
                        "ENSMUSG00000005583",
                        "ENSMUSG00000057098",
                        "ENSMUSG00000003032",
                        "ENSMUSG00000055435",
                        "ENSMUSG00000071076"
                    ],
                    "target": [],
                    "expression_sum": {
                        "group1": 0.0
                    },
                    "ens_id": "ENSMUSG00000020737",
                    "uniprot_ids": [
                        "P97825"
                    ]
                },
                "ENSMUSG00000025130": {
                    "id": "ENSMUSG00000025130",
                    "type": "Gene",
                    "symbol": "P4hb",
                    "source": [
                        "ENSMUSG00000057098",
                        "ENSMUSG00000032035",
                        "ENSMUSG00000005583",
                        "ENSMUSG00000071076"
                    ],
                    "target": [],
                    "expression_sum": {
                        "group1": 2.0
                    },
                    "ens_id": "ENSMUSG00000025130",
                    "uniprot_ids": [
                        "P09103",
                        "E9Q8G8"
                    ]
                },
                "ENSMUSG00000025132": {
                    "id": "ENSMUSG00000025132",
                    "type": "Gene",
                    "symbol": "Arhgdia",
                    "source": [
                        "ENSMUSG00000057098",
                        "ENSMUSG00000003032",
                        "ENSMUSG00000071076"
                    ],
                    "target": [],
                    "expression_sum": {
                        "group1": 2.0
                    },
                    "ens_id": "ENSMUSG00000025132",
                    "uniprot_ids": [
                        "Q99PT1"
                    ]
                },
                "ENSMUSG00000038991": {
                    "id": "ENSMUSG00000038991",
                    "type": "Gene",
                    "symbol": "Txndc5",
                    "source": [
                        "ENSMUSG00000008575",
                        "ENSMUSG00000005583",
                        "ENSMUSG00000053007",
                        "ENSMUSG00000020484",
                        "ENSMUSG00000071076"
                    ],
                    "target": [],
                    "expression_sum": {
                        "group1": 1.0
                    },
                    "ens_id": "ENSMUSG00000038991",
                    "uniprot_ids": [
                        "Q91W90",
                        "E9PXX7",
                        "A0A0R4J1Y7"
                    ]
                },
                "ENSMUSG00000021576": {
                    "id": "ENSMUSG00000021576",
                    "type": "Gene",
                    "symbol": "Pdcd6",
                    "source": [
                        "ENSMUSG00000071076"
                    ],
                    "target": [],
                    "expression_sum": {
                        "group1": 1.0
                    },
                    "ens_id": "ENSMUSG00000021576",
                    "uniprot_ids": [
                        "P12815"
                    ]
                },
                "ENSMUSG00000020571": {
                    "id": "ENSMUSG00000020571",
                    "type": "Gene",
                    "symbol": "Pdia6",
                    "source": [
                        "ENSMUSG00000038418",
                        "ENSMUSG00000005583",
                        "ENSMUSG00000071076"
                    ],
                    "target": [],
                    "expression_sum": {
                        "group1": 3.0
                    },
                    "ens_id": "ENSMUSG00000020571",
                    "uniprot_ids": [
                        "Q3TML0",
                        "F7DBQ0"
                    ]
                },
                "ENSMUSG00000046768": {
                    "id": "ENSMUSG00000046768",
                    "type": "Gene",
                    "symbol": "Rhoj",
                    "source": [
                        "ENSMUSG00000071076"
                    ],
                    "target": [],
                    "expression_sum": {
                        "group1": 1.0
                    },
                    "ens_id": "ENSMUSG00000046768",
                    "uniprot_ids": [
                        "Q9ER71",
                        "F2Z463",
                        "D3YX61",
                        "G3UZM2"
                    ]
                },
                "ENSMUSG00000021131": {
                    "id": "ENSMUSG00000021131",
                    "type": "Gene",
                    "symbol": "Erh",
                    "source": [
                        "ENSMUSG00000057098",
                        "ENSMUSG00000071076"
                    ],
                    "target": [],
                    "expression_sum": {
                        "group1": 1.0
                    },
                    "ens_id": "ENSMUSG00000021131",
                    "uniprot_ids": [
                        "P84089",
                        "A0A1W2P7H9",
                        "G3UW85",
                        "A0A1W2P7T3"
                    ]
                },
                "ENSMUSG00000079017": {
                    "id": "ENSMUSG00000079017",
                    "type": "Gene",
                    "symbol": "Ifi27l2a",
                    "source": [
                        "ENSMUSG00000066551",
                        "ENSMUSG00000005583",
                        "ENSMUSG00000029322",
                        "ENSMUSG00000055435",
                        "ENSMUSG00000071076"
                    ],
                    "target": [],
                    "expression_sum": {
                        "group1": 33.0
                    },
                    "ens_id": "ENSMUSG00000079017",
                    "uniprot_ids": [
                        "Q8R412"
                    ]
                },
                "ENSMUSG00000039168": {
                    "id": "ENSMUSG00000039168",
                    "type": "Gene",
                    "symbol": "Dap",
                    "source": [
                        "ENSMUSG00000071076",
                        "ENSMUSG00000005583",
                        "ENSMUSG00000008575"
                    ],
                    "target": [],
                    "expression_sum": {
                        "group1": 0.0
                    },
                    "ens_id": "ENSMUSG00000039168",
                    "uniprot_ids": [
                        "Q91XC8",
                        "A0A087WR57",
                        "A0A087WRC6",
                        "A0A087WSM4"
                    ]
                },
                "ENSMUSG00000022365": {
                    "id": "ENSMUSG00000022365",
                    "type": "Gene",
                    "symbol": "Derl1",
                    "source": [
                        "ENSMUSG00000048387",
                        "ENSMUSG00000071076",
                        "ENSMUSG00000052684",
                        "ENSMUSG00000008575"
                    ],
                    "target": [],
                    "expression_sum": {
                        "group1": 1.0
                    },
                    "ens_id": "ENSMUSG00000022365",
                    "uniprot_ids": [
                        "Q99J56"
                    ]
                },
                "ENSMUSG00000022400": {
                    "id": "ENSMUSG00000022400",
                    "type": "Gene",
                    "symbol": "Rbx1",
                    "source": [
                        "ENSMUSG00000057098",
                        "ENSMUSG00000038418",
                        "ENSMUSG00000071076"
                    ],
                    "target": [],
                    "expression_sum": {
                        "group1": 2.0
                    },
                    "ens_id": "ENSMUSG00000022400",
                    "uniprot_ids": [
                        "P62878",
                        "A0A2R8W6G1",
                        "A0A2R8W6R3"
                    ]
                },
                "ENSMUSG00000023272": {
                    "id": "ENSMUSG00000023272",
                    "type": "Gene",
                    "symbol": "Creld2",
                    "source": [
                        "ENSMUSG00000071076",
                        "ENSMUSG00000020484",
                        "ENSMUSG00000008575"
                    ],
                    "target": [],
                    "expression_sum": {
                        "group1": 0.0
                    },
                    "ens_id": "ENSMUSG00000023272",
                    "uniprot_ids": [
                        "Q9CYA0"
                    ]
                },
                "ENSMUSG00000022769": {
                    "id": "ENSMUSG00000022769",
                    "type": "Gene",
                    "symbol": "Sdf2l1",
                    "source": [
                        "ENSMUSG00000071076"
                    ],
                    "target": [],
                    "expression_sum": {
                        "group1": 0.0
                    },
                    "ens_id": "ENSMUSG00000022769",
                    "uniprot_ids": [
                        "Q9ESP1"
                    ]
                },
                "ENSMUSG00000004460": {
                    "id": "ENSMUSG00000004460",
                    "type": "Gene",
                    "symbol": "Dnajb11",
                    "source": [
                        "ENSMUSG00000053007",
                        "ENSMUSG00000071076",
                        "ENSMUSG00000005583",
                        "ENSMUSG00000008575"
                    ],
                    "target": [],
                    "expression_sum": {
                        "group1": 0.0
                    },
                    "ens_id": "ENSMUSG00000004460",
                    "uniprot_ids": [
                        "Q99KV1",
                        "A0A338P778"
                    ]
                },
                "ENSMUSG00000014769": {
                    "id": "ENSMUSG00000014769",
                    "type": "Gene",
                    "symbol": "Psmb1",
                    "source": [
                        "ENSMUSG00000057098",
                        "ENSMUSG00000071076",
                        "ENSMUSG00000000247"
                    ],
                    "target": [],
                    "expression_sum": {
                        "group1": 2.0
                    },
                    "ens_id": "ENSMUSG00000014769",
                    "uniprot_ids": [
                        "O09061",
                        "A0A338P7C0",
                        "A0A338P7F1"
                    ]
                },
                "ENSMUSG00000015575": {
                    "id": "ENSMUSG00000015575",
                    "type": "Gene",
                    "symbol": "Atp6v0e",
                    "source": [
                        "ENSMUSG00000071076"
                    ],
                    "target": [],
                    "expression_sum": {
                        "group1": 1.0
                    },
                    "ens_id": "ENSMUSG00000015575",
                    "uniprot_ids": [
                        "Q9CQD8",
                        "A0A494BAP5",
                        "A0A494BBK4",
                        "A0A494BAS1"
                    ]
                },
                "ENSMUSG00000024012": {
                    "id": "ENSMUSG00000024012",
                    "type": "Gene",
                    "symbol": "Mtch1",
                    "source": [
                        "ENSMUSG00000032238",
                        "ENSMUSG00000052684",
                        "ENSMUSG00000005583",
                        "ENSMUSG00000053477",
                        "ENSMUSG00000003032",
                        "ENSMUSG00000008575",
                        "ENSMUSG00000020484",
                        "ENSMUSG00000071076"
                    ],
                    "target": [],
                    "expression_sum": {
                        "group1": 0.0
                    },
                    "ens_id": "ENSMUSG00000024012",
                    "uniprot_ids": [
                        "Q791T5",
                        "A0A3Q4EGL4",
                        "D3YXC2",
                        "A0A3Q4EC24",
                        "A0A3Q4EG99",
                        "A0A3Q4EC97",
                        "A0A3Q4EBT8",
                        "A0A3Q4EGX8",
                        "A0A3Q4EIA3"
                    ]
                },
                "ENSMUSG00000024038": {
                    "id": "ENSMUSG00000024038",
                    "type": "Gene",
                    "symbol": "Ndufv3",
                    "source": [
                        "ENSMUSG00000071076"
                    ],
                    "target": [],
                    "expression_sum": {
                        "group1": 1.0
                    },
                    "ens_id": "ENSMUSG00000024038",
                    "uniprot_ids": [
                        "Q8BK30",
                        "Q3U422",
                        "A0A087WQ40"
                    ]
                },
                "ENSMUSG00000024327": {
                    "id": "ENSMUSG00000024327",
                    "type": "Gene",
                    "symbol": "Slc39a7",
                    "source": [
                        "ENSMUSG00000071076"
                    ],
                    "target": [],
                    "expression_sum": {
                        "group1": 0.0
                    },
                    "ens_id": "ENSMUSG00000024327",
                    "uniprot_ids": [
                        "Q31125",
                        "E9PV10"
                    ]
                },
                "ENSMUSG00000007041": {
                    "id": "ENSMUSG00000007041",
                    "type": "Gene",
                    "symbol": "Clic1",
                    "source": [
                        "ENSMUSG00000057098",
                        "ENSMUSG00000003032",
                        "ENSMUSG00000071076"
                    ],
                    "target": [],
                    "expression_sum": {
                        "group1": 2.0
                    },
                    "ens_id": "ENSMUSG00000007041",
                    "uniprot_ids": [
                        "Q9Z1Q5"
                    ]
                },
                "ENSMUSG00000001525": {
                    "id": "ENSMUSG00000001525",
                    "type": "Gene",
                    "symbol": "Tubb5",
                    "source": [
                        "ENSMUSG00000071076"
                    ],
                    "target": [],
                    "expression_sum": {
                        "group1": 3.0
                    },
                    "ens_id": "ENSMUSG00000001525",
                    "uniprot_ids": [
                        "P99024",
                        "G3UZR1"
                    ]
                },
                "ENSMUSG00000034165": {
                    "id": "ENSMUSG00000034165",
                    "type": "Gene",
                    "symbol": "Ccnd3",
                    "source": [
                        "ENSMUSG00000055435",
                        "ENSMUSG00000057098",
                        "ENSMUSG00000005583",
                        "ENSMUSG00000071076"
                    ],
                    "target": [],
                    "expression_sum": {
                        "group1": 1.0
                    },
                    "ens_id": "ENSMUSG00000034165",
                    "uniprot_ids": [
                        "P30282",
                        "S4R1C8",
                        "S4R2N1",
                        "S4R2Q7",
                        "S4R1L8",
                        "S4R275",
                        "S4R1R1",
                        "S4R216",
                        "S4R2N5",
                        "S4R1D9",
                        "S4R240",
                        "S4R2I5"
                    ]
                },
                "ENSMUSG00000005873": {
                    "id": "ENSMUSG00000005873",
                    "type": "Gene",
                    "symbol": "Reep5",
                    "source": [
                        "ENSMUSG00000021250",
                        "ENSMUSG00000052684",
                        "ENSMUSG00000071076"
                    ],
                    "target": [],
                    "expression_sum": {
                        "group1": 1.0
                    },
                    "ens_id": "ENSMUSG00000005873",
                    "uniprot_ids": [
                        "G3X8R0",
                        "A0A494BBE3",
                        "A0A494BBG4",
                        "A0A494BB24"
                    ]
                },
                "ENSMUSG00000006050": {
                    "id": "ENSMUSG00000006050",
                    "type": "Gene",
                    "symbol": "Sra1",
                    "source": [
                        "ENSMUSG00000048387",
                        "ENSMUSG00000052684",
                        "ENSMUSG00000071076"
                    ],
                    "target": [],
                    "expression_sum": {
                        "group1": 0.0
                    },
                    "ens_id": "ENSMUSG00000006050",
                    "uniprot_ids": [
                        "Q80VJ2",
                        "G3X8R2",
                        "G3UZQ4",
                        "A0A494BBA2"
                    ]
                },
                "ENSMUSG00000056629": {
                    "id": "ENSMUSG00000056629",
                    "type": "Gene",
                    "symbol": "Fkbp2",
                    "source": [
                        "ENSMUSG00000048387",
                        "ENSMUSG00000071076"
                    ],
                    "target": [],
                    "expression_sum": {
                        "group1": 1.0
                    },
                    "ens_id": "ENSMUSG00000056629",
                    "uniprot_ids": [
                        "P45878",
                        "A0A494B9J3",
                        "A0A494BAX7"
                    ]
                },
                "ENSMUSG00000075010": {
                    "id": "ENSMUSG00000075010",
                    "type": "Gene",
                    "symbol": "AW112010",
                    "source": [
                        "ENSMUSG00000055435",
                        "ENSMUSG00000005583",
                        "ENSMUSG00000052684",
                        "ENSMUSG00000071076"
                    ],
                    "target": [],
                    "expression_sum": {
                        "group1": 3.0
                    },
                    "ens_id": "ENSMUSG00000075010"
                },
                "ENSMUSG00000024659": {
                    "id": "ENSMUSG00000024659",
                    "type": "Gene",
                    "symbol": "Anxa1",
                    "source": [
                        "ENSMUSG00000005583",
                        "ENSMUSG00000003032",
                        "ENSMUSG00000071076"
                    ],
                    "target": [],
                    "expression_sum": {
                        "group1": 3.0
                    },
                    "ens_id": "ENSMUSG00000024659",
                    "uniprot_ids": [
                        "P10107",
                        "A0A494BBD8"
                    ]
                },
                "ENSMUSG00000025016": {
                    "id": "ENSMUSG00000025016",
                    "type": "Gene",
                    "symbol": "Tm9sf3",
                    "source": [
                        "ENSMUSG00000057098",
                        "ENSMUSG00000071076"
                    ],
                    "target": [],
                    "expression_sum": {
                        "group1": 1.0
                    },
                    "ens_id": "ENSMUSG00000025016",
                    "uniprot_ids": [
                        "Q9ET30",
                        "A0A498WGK6"
                    ]
                },
                "ENSMUSG00000055435": {
                    "id": "ENSMUSG00000055435",
                    "type": "TF",
                    "symbol": "Maf",
                    "source": [
                        "ENSMUSG00000005583",
                        "ENSMUSG00000052684",
                        "ENSMUSG00000071076"
                    ],
                    "target": [
                        "ENSMUSG00000024308",
                        "ENSMUSG00000024063",
                        "ENSMUSG00000034165",
                        "ENSMUSG00000079523",
                        "ENSMUSG00000021477",
                        "ENSMUSG00000053113",
                        "ENSMUSG00000056708",
                        "ENSMUSG00000028249",
                        "ENSMUSG00000055172",
                        "ENSMUSG00000019907",
                        "ENSMUSG00000052684",
                        "ENSMUSG00000021877",
                        "ENSMUSG00000075010",
                        "ENSMUSG00000020737",
                        "ENSMUSG00000029767",
                        "ENSMUSG00000026249",
                        "ENSMUSG00000055447",
                        "ENSMUSG00000020048",
                        "ENSMUSG00000005583",
                        "ENSMUSG00000041959",
                        "ENSMUSG00000022010",
                        "ENSMUSG00000074743",
                        "ENSMUSG00000032231",
                        "ENSMUSG00000024048",
                        "ENSMUSG00000021876",
                        "ENSMUSG00000025780",
                        "ENSMUSG00000026478",
                        "ENSMUSG00000079017",
                        "ENSMUSG00000001847",
                        "ENSMUSG00000026536",
                        "ENSMUSG00000064215",
                        "ENSMUSG00000062825",
                        "ENSMUSG00000025283",
                        "ENSMUSG00000073489",
                        "ENSMUSG00000072235",
                        "ENSMUSG00000075254",
                        "ENSMUSG00000031799",
                        "ENSMUSG00000058135"
                    ],
                    "expression_sum": {
                        "group1": 1.0
                    },
                    "ens_id": "ENSMUSG00000055435",
                    "uniprot_ids": [
                        "P54843"
                    ]
                },
                "ENSMUSG00000025283": {
                    "id": "ENSMUSG00000025283",
                    "type": "Gene",
                    "symbol": "Sat1",
                    "source": [
                        "ENSMUSG00000055435"
                    ],
                    "target": [],
                    "expression_sum": {
                        "group1": 2.0
                    },
                    "ens_id": "ENSMUSG00000025283",
                    "uniprot_ids": [
                        "P48026",
                        "S4R2T2",
                        "A2BES2"
                    ]
                },
                "ENSMUSG00000038900": {
                    "id": "ENSMUSG00000038900",
                    "type": "Gene",
                    "symbol": "Rpl12",
                    "source": [
                        "ENSMUSG00000031965",
                        "ENSMUSG00000057098",
                        "ENSMUSG00000005583"
                    ],
                    "target": [],
                    "expression_sum": {
                        "group1": 8.0
                    },
                    "ens_id": "ENSMUSG00000038900",
                    "uniprot_ids": [
                        "P35979",
                        "A0A0A6YVW4"
                    ]
                },
                "ENSMUSG00000026478": {
                    "id": "ENSMUSG00000026478",
                    "type": "Gene",
                    "symbol": "Lamc1",
                    "source": [
                        "ENSMUSG00000032035",
                        "ENSMUSG00000005583",
                        "ENSMUSG00000057098",
                        "ENSMUSG00000003032",
                        "ENSMUSG00000055435",
                        "ENSMUSG00000071076"
                    ],
                    "target": [],
                    "expression_sum": {
                        "group1": 1.0
                    },
                    "ens_id": "ENSMUSG00000026478",
                    "uniprot_ids": [
                        "F8VQJ3",
                        "F6TLW1",
                        "F6SFQ3"
                    ]
                },
                "ENSMUSG00000026860": {
                    "id": "ENSMUSG00000026860",
                    "type": "Gene",
                    "symbol": "Sh3glb2",
                    "source": [
                        "ENSMUSG00000032035"
                    ],
                    "target": [],
                    "expression_sum": {
                        "group1": 1.0
                    },
                    "ens_id": "ENSMUSG00000026860",
                    "uniprot_ids": [
                        "Q8R3V5",
                        "A2AWI7",
                        "A2AWI9"
                    ]
                },
                "ENSMUSG00000059588": {
                    "id": "ENSMUSG00000059588",
                    "type": "Gene",
                    "symbol": "Calcrl",
                    "source": [
                        "ENSMUSG00000032035",
                        "ENSMUSG00000015846"
                    ],
                    "target": [],
                    "expression_sum": {
                        "group1": 1.0
                    },
                    "ens_id": "ENSMUSG00000059588",
                    "uniprot_ids": [
                        "Q9R1W5"
                    ]
                },
                "ENSMUSG00000029322": {
                    "id": "ENSMUSG00000029322",
                    "type": "TF",
                    "symbol": "Plac8",
                    "source": [
                        "ENSMUSG00000057098",
                        "ENSMUSG00000032035"
                    ],
                    "target": [
                        "ENSMUSG00000021377",
                        "ENSMUSG00000006360",
                        "ENSMUSG00000026087",
                        "ENSMUSG00000036309",
                        "ENSMUSG00000008348",
                        "ENSMUSG00000021606",
                        "ENSMUSG00000004665",
                        "ENSMUSG00000022216",
                        "ENSMUSG00000036438",
                        "ENSMUSG00000026238",
                        "ENSMUSG00000023505",
                        "ENSMUSG00000028797",
                        "ENSMUSG00000042485",
                        "ENSMUSG00000016252",
                        "ENSMUSG00000073616",
                        "ENSMUSG00000031311",
                        "ENSMUSG00000026421",
                        "ENSMUSG00000031198",
                        "ENSMUSG00000074676",
                        "ENSMUSG00000057137",
                        "ENSMUSG00000048126",
                        "ENSMUSG00000037894",
                        "ENSMUSG00000031119",
                        "ENSMUSG00000007872",
                        "ENSMUSG00000027170",
                        "ENSMUSG00000020738",
                        "ENSMUSG00000076432",
                        "ENSMUSG00000061353",
                        "ENSMUSG00000031059",
                        "ENSMUSG00000006304",
                        "ENSMUSG00000055302",
                        "ENSMUSG00000028648",
                        "ENSMUSG00000014294",
                        "ENSMUSG00000020053",
                        "ENSMUSG00000028063",
                        "ENSMUSG00000026207",
                        "ENSMUSG00000037999",
                        "ENSMUSG00000069601",
                        "ENSMUSG00000034353",
                        "ENSMUSG00000036533",
                        "ENSMUSG00000032562",
                        "ENSMUSG00000025511",
                        "ENSMUSG00000015092",
                        "ENSMUSG00000030122",
                        "ENSMUSG00000055322",
                        "ENSMUSG00000031246",
                        "ENSMUSG00000068245",
                        "ENSMUSG00000041481",
                        "ENSMUSG00000019804",
                        "ENSMUSG00000031783",
                        "ENSMUSG00000041741",
                        "ENSMUSG00000048332",
                        "ENSMUSG00000026768",
                        "ENSMUSG00000022587",
                        "ENSMUSG00000045767",
                        "ENSMUSG00000035268",
                        "ENSMUSG00000038633",
                        "ENSMUSG00000016382",
                        "ENSMUSG00000031818",
                        "ENSMUSG00000068798",
                        "ENSMUSG00000030220",
                        "ENSMUSG00000002778",
                        "ENSMUSG00000079523",
                        "ENSMUSG00000016494",
                        "ENSMUSG00000098274",
                        "ENSMUSG00000024290",
                        "ENSMUSG00000061518",
                        "ENSMUSG00000003746",
                        "ENSMUSG00000022665",
                        "ENSMUSG00000041577",
                        "ENSMUSG00000026032",
                        "ENSMUSG00000032135",
                        "ENSMUSG00000064358",
                        "ENSMUSG00000026895",
                        "ENSMUSG00000030272",
                        "ENSMUSG00000026104",
                        "ENSMUSG00000090272",
                        "ENSMUSG00000023904",
                        "ENSMUSG00000050628",
                        "ENSMUSG00000026568",
                        "ENSMUSG00000022450",
                        "ENSMUSG00000041571",
                        "ENSMUSG00000038467",
                        "ENSMUSG00000006299",
                        "ENSMUSG00000024576",
                        "ENSMUSG00000034708",
                        "ENSMUSG00000033306",
                        "ENSMUSG00000026728",
                        "ENSMUSG00000006356",
                        "ENSMUSG00000025204",
                        "ENSMUSG00000027907",
                        "ENSMUSG00000026278",
                        "ENSMUSG00000067818",
                        "ENSMUSG00000054808",
                        "ENSMUSG00000022108",
                        "ENSMUSG00000008136",
                        "ENSMUSG00000024248",
                        "ENSMUSG00000092341",
                        "ENSMUSG00000041736",
                        "ENSMUSG00000040681",
                        "ENSMUSG00000001289",
                        "ENSMUSG00000020585",
                        "ENSMUSG00000013593",
                        "ENSMUSG00000036256",
                        "ENSMUSG00000004285",
                        "ENSMUSG00000025993",
                        "ENSMUSG00000022234",
                        "ENSMUSG00000026078",
                        "ENSMUSG00000066551",
                        "ENSMUSG00000035929",
                        "ENSMUSG00000015932",
                        "ENSMUSG00000060802",
                        "ENSMUSG00000056515",
                        "ENSMUSG00000079017"
                    ],
                    "expression_sum": {
                        "group1": 15.0
                    },
                    "ens_id": "ENSMUSG00000029322",
                    "uniprot_ids": [
                        "Q9JI48"
                    ]
                },
                "ENSMUSG00000029455": {
                    "id": "ENSMUSG00000029455",
                    "type": "Gene",
                    "symbol": "Aldh2",
                    "source": [
                        "ENSMUSG00000057098",
                        "ENSMUSG00000032035"
                    ],
                    "target": [],
                    "expression_sum": {
                        "group1": 5.0
                    },
                    "ens_id": "ENSMUSG00000029455",
                    "uniprot_ids": [
                        "P47738",
                        "A0A0G2JF60",
                        "D3YYF3",
                        "A0A0G2JEU1",
                        "A0A0G2JFQ0"
                    ]
                },
                "ENSMUSG00000001847": {
                    "id": "ENSMUSG00000001847",
                    "type": "Gene",
                    "symbol": "Rac1",
                    "source": [
                        "ENSMUSG00000057098",
                        "ENSMUSG00000032035",
                        "ENSMUSG00000055435"
                    ],
                    "target": [],
                    "expression_sum": {
                        "group1": 3.0
                    },
                    "ens_id": "ENSMUSG00000001847",
                    "uniprot_ids": [
                        "P63001",
                        "Q3TLP8"
                    ]
                },
                "ENSMUSG00000029767": {
                    "id": "ENSMUSG00000029767",
                    "type": "Gene",
                    "symbol": "Calu",
                    "source": [
                        "ENSMUSG00000032035",
                        "ENSMUSG00000005583",
                        "ENSMUSG00000057098",
                        "ENSMUSG00000003032",
                        "ENSMUSG00000055435",
                        "ENSMUSG00000071076"
                    ],
                    "target": [],
                    "expression_sum": {
                        "group1": 1.0
                    },
                    "ens_id": "ENSMUSG00000029767",
                    "uniprot_ids": [
                        "O35887",
                        "Q6XLQ8",
                        "G3UWR0",
                        "G3UWV3",
                        "G3UXA3",
                        "G3UXA8",
                        "G3V004",
                        "G3UY49"
                    ]
                },
                "ENSMUSG00000025790": {
                    "id": "ENSMUSG00000025790",
                    "type": "Gene",
                    "symbol": "Slco3a1",
                    "source": [
                        "ENSMUSG00000032035"
                    ],
                    "target": [],
                    "expression_sum": {
                        "group1": 1.0
                    },
                    "ens_id": "ENSMUSG00000025790",
                    "uniprot_ids": [
                        "Q8R3L5",
                        "D3YUC4",
                        "F7B851",
                        "D3YXA8"
                    ]
                },
                "ENSMUSG00000032492": {
                    "id": "ENSMUSG00000032492",
                    "type": "Gene",
                    "symbol": "Pth1r",
                    "source": [
                        "ENSMUSG00000032035"
                    ],
                    "target": [],
                    "expression_sum": {
                        "group1": 4.0
                    },
                    "ens_id": "ENSMUSG00000032492",
                    "uniprot_ids": [
                        "P41593",
                        "A0A0G2JE85",
                        "A0A0G2JG89",
                        "A0A0G2JEZ1"
                    ]
                },
                "ENSMUSG00000062825": {
                    "id": "ENSMUSG00000062825",
                    "type": "Gene",
                    "symbol": "Actg1",
                    "source": [
                        "ENSMUSG00000057098",
                        "ENSMUSG00000032035",
                        "ENSMUSG00000055435"
                    ],
                    "target": [],
                    "expression_sum": {
                        "group1": 9.0
                    },
                    "ens_id": "ENSMUSG00000062825",
                    "uniprot_ids": [
                        "P63260",
                        "G3UZ07",
                        "B1ATY1",
                        "G3UYG0",
                        "F8WGM8"
                    ]
                },
                "ENSMUSG00000021756": {
                    "id": "ENSMUSG00000021756",
                    "type": "Gene",
                    "symbol": "Il6st",
                    "source": [
                        "ENSMUSG00000022528",
                        "ENSMUSG00000032035",
                        "ENSMUSG00000015846",
                        "ENSMUSG00000005583"
                    ],
                    "target": [],
                    "expression_sum": {
                        "group1": 3.0
                    },
                    "ens_id": "ENSMUSG00000021756",
                    "uniprot_ids": [
                        "Q00560",
                        "Q3TDT5",
                        "V9GX52",
                        "V9GXA2",
                        "V9GXJ5",
                        "V9GX00",
                        "V9GX73",
                        "V9GXT4"
                    ]
                },
                "ENSMUSG00000034158": {
                    "id": "ENSMUSG00000034158",
                    "type": "Gene",
                    "symbol": "Lrrc58",
                    "source": [
                        "ENSMUSG00000032035"
                    ],
                    "target": [],
                    "expression_sum": {
                        "group1": 1.0
                    },
                    "ens_id": "ENSMUSG00000034158",
                    "uniprot_ids": [
                        "Q3UGP9"
                    ]
                },
                "ENSMUSG00000024109": {
                    "id": "ENSMUSG00000024109",
                    "type": "Gene",
                    "symbol": "Nrxn1",
                    "source": [
                        "ENSMUSG00000032035"
                    ],
                    "target": [],
                    "expression_sum": {
                        "group1": 2.0
                    },
                    "ens_id": "ENSMUSG00000024109",
                    "uniprot_ids": [
                        "Q9CS84",
                        "P0DI97",
                        "H3BK41",
                        "E0CY11",
                        "A0A0H2UH29",
                        "A0A140LI71",
                        "A0A0G2JE65",
                        "E0CZA5",
                        "A0A0G2JE40",
                        "G3UWQ9",
                        "A0A0G2JES8"
                    ]
                },
                "ENSMUSG00000024909": {
                    "id": "ENSMUSG00000024909",
                    "type": "Gene",
                    "symbol": "Efemp2",
                    "source": [
                        "ENSMUSG00000032035",
                        "ENSMUSG00000048387"
                    ],
                    "target": [],
                    "expression_sum": {
                        "group1": 4.0
                    },
                    "ens_id": "ENSMUSG00000024909",
                    "uniprot_ids": [
                        "Q9WVJ9",
                        "E9Q2T8",
                        "E9Q3N9",
                        "A0A494BAR1",
                        "F6Z1C2",
                        "E9Q1U0",
                        "E9Q3F3",
                        "G5E8D6",
                        "F6R0V7",
                        "A0A494BBF0",
                        "F7AYH6",
                        "E9Q2A0",
                        "E9PYW6"
                    ]
                },
                "ENSMUSG00000064354": {
                    "id": "ENSMUSG00000064354",
                    "type": "Gene",
                    "symbol": "mt-Co2",
                    "source": [
                        "ENSMUSG00000032035",
                        "ENSMUSG00000020484",
                        "ENSMUSG00000022708"
                    ],
                    "target": [],
                    "expression_sum": {
                        "group1": 17.0
                    },
                    "ens_id": "ENSMUSG00000064354",
                    "uniprot_ids": [
                        "P00405"
                    ]
                },
                "ENSMUSG00000032238": {
                    "id": "ENSMUSG00000032238",
                    "type": "TF",
                    "symbol": "Rora",
                    "source": [
                        "ENSMUSG00000005583"
                    ],
                    "target": [
                        "ENSMUSG00000064370",
                        "ENSMUSG00000020053",
                        "ENSMUSG00000064363",
                        "ENSMUSG00000029761",
                        "ENSMUSG00000028339",
                        "ENSMUSG00000014313",
                        "ENSMUSG00000090841",
                        "ENSMUSG00000024140",
                        "ENSMUSG00000058056",
                        "ENSMUSG00000000753",
                        "ENSMUSG00000052957",
                        "ENSMUSG00000064373",
                        "ENSMUSG00000014956",
                        "ENSMUSG00000068220",
                        "ENSMUSG00000005583",
                        "ENSMUSG00000029096",
                        "ENSMUSG00000021870",
                        "ENSMUSG00000026421",
                        "ENSMUSG00000002107",
                        "ENSMUSG00000024012",
                        "ENSMUSG00000031586",
                        "ENSMUSG00000027712",
                        "ENSMUSG00000024048",
                        "ENSMUSG00000040170",
                        "ENSMUSG00000020009",
                        "ENSMUSG00000008540",
                        "ENSMUSG00000045658",
                        "ENSMUSG00000016024",
                        "ENSMUSG00000017493",
                        "ENSMUSG00000058135"
                    ],
                    "expression_sum": {
                        "group1": 1.0
                    },
                    "ens_id": "ENSMUSG00000032238",
                    "uniprot_ids": [
                        "P51448",
                        "G3UZ02"
                    ]
                },
                "ENSMUSG00000015932": {
                    "id": "ENSMUSG00000015932",
                    "type": "Gene",
                    "symbol": "Dstn",
                    "source": [
                        "ENSMUSG00000023034",
                        "ENSMUSG00000053477",
                        "ENSMUSG00000029322",
                        "ENSMUSG00000008575",
                        "ENSMUSG00000005583",
                        "ENSMUSG00000020484"
                    ],
                    "target": [],
                    "expression_sum": {
                        "group1": 2.0
                    },
                    "ens_id": "ENSMUSG00000015932",
                    "uniprot_ids": [
                        "Q9R0P5"
                    ]
                },
                "ENSMUSG00000016319": {
                    "id": "ENSMUSG00000016319",
                    "type": "Gene",
                    "symbol": "Slc25a5",
                    "source": [
                        "ENSMUSG00000020484",
                        "ENSMUSG00000005583"
                    ],
                    "target": [],
                    "expression_sum": {
                        "group1": 1.0
                    },
                    "ens_id": "ENSMUSG00000016319",
                    "uniprot_ids": [
                        "P51881"
                    ]
                },
                "ENSMUSG00000002014": {
                    "id": "ENSMUSG00000002014",
                    "type": "Gene",
                    "symbol": "Ssr4",
                    "source": [
                        "ENSMUSG00000052684",
                        "ENSMUSG00000008575",
                        "ENSMUSG00000005583",
                        "ENSMUSG00000020484",
                        "ENSMUSG00000071076"
                    ],
                    "target": [],
                    "expression_sum": {
                        "group1": 2.0
                    },
                    "ens_id": "ENSMUSG00000002014",
                    "uniprot_ids": [
                        "Q62186",
                        "Q9D8L3"
                    ]
                },
                "ENSMUSG00000003477": {
                    "id": "ENSMUSG00000003477",
                    "type": "Gene",
                    "symbol": "Inmt",
                    "source": [
                        "ENSMUSG00000022346",
                        "ENSMUSG00000020484",
                        "ENSMUSG00000052684"
                    ],
                    "target": [],
                    "expression_sum": {
                        "group1": 1.0
                    },
                    "ens_id": "ENSMUSG00000003477",
                    "uniprot_ids": [
                        "P40936"
                    ]
                },
                "ENSMUSG00000057666": {
                    "id": "ENSMUSG00000057666",
                    "type": "Gene",
                    "symbol": "Gapdh",
                    "source": [
                        "ENSMUSG00000055148",
                        "ENSMUSG00000020484",
                        "ENSMUSG00000005583"
                    ],
                    "target": [],
                    "expression_sum": {
                        "group1": 4.0
                    },
                    "ens_id": "ENSMUSG00000057666",
                    "uniprot_ids": [
                        "P16858",
                        "S4R1W8",
                        "S4R1N5",
                        "A0A0A0MQF6",
                        "S4R257"
                    ]
                },
                "ENSMUSG00000030403": {
                    "id": "ENSMUSG00000030403",
                    "type": "Gene",
                    "symbol": "Vasp",
                    "source": [
                        "ENSMUSG00000020484",
                        "ENSMUSG00000005583"
                    ],
                    "target": [],
                    "expression_sum": {
                        "group1": 1.0
                    },
                    "ens_id": "ENSMUSG00000030403",
                    "uniprot_ids": [
                        "P70460"
                    ]
                },
                "ENSMUSG00000074227": {
                    "id": "ENSMUSG00000074227",
                    "type": "Gene",
                    "symbol": "Spint2",
                    "source": [
                        "ENSMUSG00000020484"
                    ],
                    "target": [],
                    "expression_sum": {
                        "group1": 0.0
                    },
                    "ens_id": "ENSMUSG00000074227",
                    "uniprot_ids": [
                        "Q9WU03"
                    ]
                },
                "ENSMUSG00000006342": {
                    "id": "ENSMUSG00000006342",
                    "type": "Gene",
                    "symbol": "Susd2",
                    "source": [
                        "ENSMUSG00000020484"
                    ],
                    "target": [],
                    "expression_sum": {
                        "group1": 1.0
                    },
                    "ens_id": "ENSMUSG00000006342",
                    "uniprot_ids": [
                        "Q9DBX3"
                    ]
                },
                "ENSMUSG00000025809": {
                    "id": "ENSMUSG00000025809",
                    "type": "Gene",
                    "symbol": "Itgb1",
                    "source": [
                        "ENSMUSG00000020484"
                    ],
                    "target": [],
                    "expression_sum": {
                        "group1": 4.0
                    },
                    "ens_id": "ENSMUSG00000025809",
                    "uniprot_ids": [
                        "P09055",
                        "A0A0A0MQJ3",
                        "D6RJL5"
                    ]
                },
                "ENSMUSG00000059895": {
                    "id": "ENSMUSG00000059895",
                    "type": "Gene",
                    "symbol": "Ptp4a3",
                    "source": [
                        "ENSMUSG00000023034",
                        "ENSMUSG00000058756",
                        "ENSMUSG00000022528",
                        "ENSMUSG00000005583",
                        "ENSMUSG00000020484"
                    ],
                    "target": [],
                    "expression_sum": {
                        "group1": 0.0
                    },
                    "ens_id": "ENSMUSG00000059895",
                    "uniprot_ids": [
                        "Q9D658",
                        "A0A2R8VHQ8",
                        "E9PXS4"
                    ]
                },
                "ENSMUSG00000033306": {
                    "id": "ENSMUSG00000033306",
                    "type": "Gene",
                    "symbol": "Lpp",
                    "source": [
                        "ENSMUSG00000020484",
                        "ENSMUSG00000029322"
                    ],
                    "target": [],
                    "expression_sum": {
                        "group1": 1.0
                    },
                    "ens_id": "ENSMUSG00000033306",
                    "uniprot_ids": [
                        "Q8BFW7",
                        "A0A338P705"
                    ]
                },
                "ENSMUSG00000062210": {
                    "id": "ENSMUSG00000062210",
                    "type": "Gene",
                    "symbol": "Tnfaip8",
                    "source": [
                        "ENSMUSG00000020484",
                        "ENSMUSG00000005583"
                    ],
                    "target": [],
                    "expression_sum": {
                        "group1": 0.0
                    },
                    "ens_id": "ENSMUSG00000062210",
                    "uniprot_ids": [
                        "Q921Z5",
                        "D3YWJ5",
                        "D3Z205",
                        "J3QNA5",
                        "D3Z0Q1",
                        "J3QM73",
                        "D3Z312",
                        "D3Z325",
                        "J3QNB8"
                    ]
                },
                "ENSMUSG00000025780": {
                    "id": "ENSMUSG00000025780",
                    "type": "Gene",
                    "symbol": "Itih5",
                    "source": [
                        "ENSMUSG00000055435",
                        "ENSMUSG00000057098",
                        "ENSMUSG00000052684",
                        "ENSMUSG00000071076"
                    ],
                    "target": [],
                    "expression_sum": {
                        "group1": 0.0
                    },
                    "ens_id": "ENSMUSG00000025780",
                    "uniprot_ids": [
                        "Q8BJD1"
                    ]
                },
                "ENSMUSG00000002233": {
                    "id": "ENSMUSG00000002233",
                    "type": "Gene",
                    "symbol": "Rhoc",
                    "source": [
                        "ENSMUSG00000057098"
                    ],
                    "target": [],
                    "expression_sum": {
                        "group1": 2.0
                    },
                    "ens_id": "ENSMUSG00000002233",
                    "uniprot_ids": [
                        "Q62159",
                        "A0A0G2JEP8",
                        "H3BL56"
                    ]
                },
                "ENSMUSG00000068523": {
                    "id": "ENSMUSG00000068523",
                    "type": "Gene",
                    "symbol": "Gng5",
                    "source": [
                        "ENSMUSG00000057098",
                        "ENSMUSG00000000247"
                    ],
                    "target": [],
                    "expression_sum": {
                        "group1": 6.0
                    },
                    "ens_id": "ENSMUSG00000068523",
                    "uniprot_ids": [
                        "Q80SZ7",
                        "D3Z7Q3"
                    ]
                },
                "ENSMUSG00000029484": {
                    "id": "ENSMUSG00000029484",
                    "type": "Gene",
                    "symbol": "Anxa3",
                    "source": [
                        "ENSMUSG00000057098",
                        "ENSMUSG00000003032"
                    ],
                    "target": [],
                    "expression_sum": {
                        "group1": 0.0
                    },
                    "ens_id": "ENSMUSG00000029484",
                    "uniprot_ids": [
                        "O35639",
                        "Q3TET3",
                        "A0A0G2JGL7",
                        "A0A0G2JDV9",
                        "A0A0G2JFB3"
                    ]
                },
                "ENSMUSG00000064080": {
                    "id": "ENSMUSG00000064080",
                    "type": "Gene",
                    "symbol": "Fbln2",
                    "source": [
                        "ENSMUSG00000057098",
                        "ENSMUSG00000005583"
                    ],
                    "target": [],
                    "expression_sum": {
                        "group1": 0.0
                    },
                    "ens_id": "ENSMUSG00000064080",
                    "uniprot_ids": [
                        "P37889",
                        "D3Z5B0",
                        "A0A1C7ZMZ9",
                        "D3Z5S2"
                    ]
                },
                "ENSMUSG00000008540": {
                    "id": "ENSMUSG00000008540",
                    "type": "Gene",
                    "symbol": "Mgst1",
                    "source": [
                        "ENSMUSG00000032238",
                        "ENSMUSG00000052684",
                        "ENSMUSG00000052837",
                        "ENSMUSG00000022346",
                        "ENSMUSG00000005583",
                        "ENSMUSG00000057098",
                        "ENSMUSG00000038418",
                        "ENSMUSG00000053477",
                        "ENSMUSG00000021250",
                        "ENSMUSG00000008575",
                        "ENSMUSG00000028565",
                        "ENSMUSG00000020484",
                        "ENSMUSG00000071076"
                    ],
                    "target": [],
                    "expression_sum": {
                        "group1": 0.0
                    },
                    "ens_id": "ENSMUSG00000008540",
                    "uniprot_ids": [
                        "Q91VS7",
                        "E9QJW0",
                        "A0A0N4SVZ0",
                        "D3YVR3",
                        "A0A0N4SV17",
                        "D3YU60"
                    ]
                },
                "ENSMUSG00000021702": {
                    "id": "ENSMUSG00000021702",
                    "type": "Gene",
                    "symbol": "Thbs4",
                    "source": [
                        "ENSMUSG00000057098"
                    ],
                    "target": [],
                    "expression_sum": {
                        "group1": 0.0
                    },
                    "ens_id": "ENSMUSG00000021702",
                    "uniprot_ids": [
                        "Q9Z1T2"
                    ]
                },
                "ENSMUSG00000052727": {
                    "id": "ENSMUSG00000052727",
                    "type": "Gene",
                    "symbol": "Map1b",
                    "source": [
                        "ENSMUSG00000057098",
                        "ENSMUSG00000025408",
                        "ENSMUSG00000005583"
                    ],
                    "target": [],
                    "expression_sum": {
                        "group1": 0.0
                    },
                    "ens_id": "ENSMUSG00000052727",
                    "uniprot_ids": [
                        "P14873",
                        "A0A286YDV1"
                    ]
                },
                "ENSMUSG00000006360": {
                    "id": "ENSMUSG00000006360",
                    "type": "Gene",
                    "symbol": "Crip1",
                    "source": [
                        "ENSMUSG00000023034",
                        "ENSMUSG00000026628",
                        "ENSMUSG00000057098",
                        "ENSMUSG00000021250",
                        "ENSMUSG00000029322",
                        "ENSMUSG00000005583",
                        "ENSMUSG00000055148"
                    ],
                    "target": [],
                    "expression_sum": {
                        "group1": 2.0
                    },
                    "ens_id": "ENSMUSG00000006360",
                    "uniprot_ids": [
                        "P63254",
                        "A0A0G2JEK2"
                    ]
                },
                "ENSMUSG00000022548": {
                    "id": "ENSMUSG00000022548",
                    "type": "Gene",
                    "symbol": "Apod",
                    "source": [
                        "ENSMUSG00000057098"
                    ],
                    "target": [],
                    "expression_sum": {
                        "group1": 0.0
                    },
                    "ens_id": "ENSMUSG00000022548",
                    "uniprot_ids": [
                        "P51910"
                    ]
                },
                "ENSMUSG00000022346": {
                    "id": "ENSMUSG00000022346",
                    "type": "TF",
                    "symbol": "Myc",
                    "source": [
                        "ENSMUSG00000048387",
                        "ENSMUSG00000018899"
                    ],
                    "target": [
                        "ENSMUSG00000020053",
                        "ENSMUSG00000054808",
                        "ENSMUSG00000029761",
                        "ENSMUSG00000016494",
                        "ENSMUSG00000025408",
                        "ENSMUSG00000032366",
                        "ENSMUSG00000033910",
                        "ENSMUSG00000026879",
                        "ENSMUSG00000087006",
                        "ENSMUSG00000001520",
                        "ENSMUSG00000032359",
                        "ENSMUSG00000019907",
                        "ENSMUSG00000025784",
                        "ENSMUSG00000064373",
                        "ENSMUSG00000031451",
                        "ENSMUSG00000015354",
                        "ENSMUSG00000024076",
                        "ENSMUSG00000019278",
                        "ENSMUSG00000003477",
                        "ENSMUSG00000055148",
                        "ENSMUSG00000029096",
                        "ENSMUSG00000018339",
                        "ENSMUSG00000054203",
                        "ENSMUSG00000026421",
                        "ENSMUSG00000006369",
                        "ENSMUSG00000031239",
                        "ENSMUSG00000002107",
                        "ENSMUSG00000047945",
                        "ENSMUSG00000020423",
                        "ENSMUSG00000028005",
                        "ENSMUSG00000060572",
                        "ENSMUSG00000031586",
                        "ENSMUSG00000026574",
                        "ENSMUSG00000028776",
                        "ENSMUSG00000008540",
                        "ENSMUSG00000018899",
                        "ENSMUSG00000074457",
                        "ENSMUSG00000021876",
                        "ENSMUSG00000021268",
                        "ENSMUSG00000022836",
                        "ENSMUSG00000024164",
                        "ENSMUSG00000020473",
                        "ENSMUSG00000006205",
                        "ENSMUSG00000022032",
                        "ENSMUSG00000045658",
                        "ENSMUSG00000038463",
                        "ENSMUSG00000017493",
                        "ENSMUSG00000048387",
                        "ENSMUSG00000001025"
                    ],
                    "expression_sum": {
                        "group1": 1.0
                    },
                    "ens_id": "ENSMUSG00000022346",
                    "uniprot_ids": [
                        "P01108",
                        "F6PX41",
                        "F8WID3",
                        "E0CZD1"
                    ]
                },
                "ENSMUSG00000058756": {
                    "id": "ENSMUSG00000058756",
                    "type": "TF",
                    "symbol": "Thra",
                    "source": [],
                    "target": [
                        "ENSMUSG00000002980",
                        "ENSMUSG00000019907",
                        "ENSMUSG00000032387",
                        "ENSMUSG00000070436",
                        "ENSMUSG00000040666",
                        "ENSMUSG00000038370",
                        "ENSMUSG00000014956",
                        "ENSMUSG00000021477",
                        "ENSMUSG00000059895",
                        "ENSMUSG00000035783",
                        "ENSMUSG00000032366",
                        "ENSMUSG00000036854",
                        "ENSMUSG00000022587",
                        "ENSMUSG00000058056",
                        "ENSMUSG00000021200",
                        "ENSMUSG00000023224"
                    ],
                    "expression_sum": {
                        "group1": 1.0
                    },
                    "ens_id": "ENSMUSG00000058756",
                    "uniprot_ids": [
                        "P63058",
                        "A3KFN7",
                        "A0A0R4J1R8"
                    ]
                },
                "ENSMUSG00000076431": {
                    "id": "ENSMUSG00000076431",
                    "type": "TF",
                    "symbol": "Sox4",
                    "source": [],
                    "target": [
                        "ENSMUSG00000034994",
                        "ENSMUSG00000030849",
                        "ENSMUSG00000002985",
                        "ENSMUSG00000042453",
                        "ENSMUSG00000060938"
                    ],
                    "expression_sum": {
                        "group1": 1.0
                    },
                    "ens_id": "ENSMUSG00000076431",
                    "uniprot_ids": [
                        "Q06831"
                    ]
                },
                "ENSMUSG00000005583": {
                    "id": "ENSMUSG00000005583",
                    "type": "TF",
                    "symbol": "Mef2c",
                    "source": [
                        "ENSMUSG00000055435",
                        "ENSMUSG00000032238",
                        "ENSMUSG00000022528",
                        "ENSMUSG00000071076"
                    ],
                    "target": [
                        "ENSMUSG00000031431",
                        "ENSMUSG00000040723",
                        "ENSMUSG00000062515",
                        "ENSMUSG00000031447",
                        "ENSMUSG00000025381",
                        "ENSMUSG00000032518",
                        "ENSMUSG00000007655",
                        "ENSMUSG00000025213",
                        "ENSMUSG00000053007",
                        "ENSMUSG00000026879",
                        "ENSMUSG00000032330",
                        "ENSMUSG00000014599",
                        "ENSMUSG00000016256",
                        "ENSMUSG00000027447",
                        "ENSMUSG00000064373",
                        "ENSMUSG00000025856",
                        "ENSMUSG00000015354",
                        "ENSMUSG00000042613",
                        "ENSMUSG00000000325",
                        "ENSMUSG00000008668",
                        "ENSMUSG00000078974",
                        "ENSMUSG00000018567",
                        "ENSMUSG00000028005",
                        "ENSMUSG00000031520",
                        "ENSMUSG00000071415",
                        "ENSMUSG00000030605",
                        "ENSMUSG00000008575",
                        "ENSMUSG00000046516",
                        "ENSMUSG00000053317",
                        "ENSMUSG00000075701",
                        "ENSMUSG00000022836",
                        "ENSMUSG00000031502",
                        "ENSMUSG00000020467",
                        "ENSMUSG00000048960",
                        "ENSMUSG00000021390",
                        "ENSMUSG00000002900",
                        "ENSMUSG00000029616",
                        "ENSMUSG00000036570",
                        "ENSMUSG00000026365",
                        "ENSMUSG00000036545",
                        "ENSMUSG00000024140",
                        "ENSMUSG00000017707",
                        "ENSMUSG00000034807",
                        "ENSMUSG00000019907",
                        "ENSMUSG00000014956",
                        "ENSMUSG00000000184",
                        "ENSMUSG00000020737",
                        "ENSMUSG00000090862",
                        "ENSMUSG00000030824",
                        "ENSMUSG00000027642",
                        "ENSMUSG00000036478",
                        "ENSMUSG00000031616",
                        "ENSMUSG00000003617",
                        "ENSMUSG00000032271",
                        "ENSMUSG00000033585",
                        "ENSMUSG00000027706",
                        "ENSMUSG00000025290",
                        "ENSMUSG00000027800",
                        "ENSMUSG00000031586",
                        "ENSMUSG00000041828",
                        "ENSMUSG00000022587",
                        "ENSMUSG00000045128",
                        "ENSMUSG00000017466",
                        "ENSMUSG00000026536",
                        "ENSMUSG00000072235",
                        "ENSMUSG00000024277",
                        "ENSMUSG00000006333",
                        "ENSMUSG00000038463",
                        "ENSMUSG00000002985",
                        "ENSMUSG00000068798",
                        "ENSMUSG00000028517",
                        "ENSMUSG00000016494",
                        "ENSMUSG00000020029",
                        "ENSMUSG00000062210",
                        "ENSMUSG00000024290",
                        "ENSMUSG00000026674",
                        "ENSMUSG00000075705",
                        "ENSMUSG00000012848",
                        "ENSMUSG00000015094",
                        "ENSMUSG00000063229",
                        "ENSMUSG00000022665",
                        "ENSMUSG00000027074",
                        "ENSMUSG00000021871",
                        "ENSMUSG00000024659",
                        "ENSMUSG00000024085",
                        "ENSMUSG00000024338",
                        "ENSMUSG00000027712",
                        "ENSMUSG00000007891",
                        "ENSMUSG00000024048",
                        "ENSMUSG00000028673",
                        "ENSMUSG00000034708",
                        "ENSMUSG00000001270",
                        "ENSMUSG00000050708",
                        "ENSMUSG00000026478",
                        "ENSMUSG00000019920",
                        "ENSMUSG00000017493",
                        "ENSMUSG00000025351",
                        "ENSMUSG00000074884",
                        "ENSMUSG00000055435",
                        "ENSMUSG00000001020",
                        "ENSMUSG00000034993",
                        "ENSMUSG00000021200",
                        "ENSMUSG00000027248",
                        "ENSMUSG00000052957",
                        "ENSMUSG00000051579",
                        "ENSMUSG00000004460",
                        "ENSMUSG00000026864",
                        "ENSMUSG00000031548",
                        "ENSMUSG00000028757",
                        "ENSMUSG00000073411",
                        "ENSMUSG00000024012",
                        "ENSMUSG00000009876",
                        "ENSMUSG00000029661",
                        "ENSMUSG00000060802",
                        "ENSMUSG00000040659",
                        "ENSMUSG00000017969",
                        "ENSMUSG00000004085",
                        "ENSMUSG00000018293",
                        "ENSMUSG00000035783",
                        "ENSMUSG00000014867",
                        "ENSMUSG00000038900",
                        "ENSMUSG00000006360",
                        "ENSMUSG00000059291",
                        "ENSMUSG00000031320",
                        "ENSMUSG00000009281",
                        "ENSMUSG00000022371",
                        "ENSMUSG00000036438",
                        "ENSMUSG00000029467",
                        "ENSMUSG00000023175",
                        "ENSMUSG00000018339",
                        "ENSMUSG00000035493",
                        "ENSMUSG00000002107",
                        "ENSMUSG00000073889",
                        "ENSMUSG00000022010",
                        "ENSMUSG00000032231",
                        "ENSMUSG00000007872",
                        "ENSMUSG00000027848",
                        "ENSMUSG00000073557",
                        "ENSMUSG00000041329",
                        "ENSMUSG00000029426",
                        "ENSMUSG00000029718",
                        "ENSMUSG00000057666",
                        "ENSMUSG00000028600",
                        "ENSMUSG00000047420",
                        "ENSMUSG00000020321",
                        "ENSMUSG00000025491",
                        "ENSMUSG00000021756",
                        "ENSMUSG00000024245",
                        "ENSMUSG00000036446",
                        "ENSMUSG00000031538",
                        "ENSMUSG00000019978",
                        "ENSMUSG00000022816",
                        "ENSMUSG00000026482",
                        "ENSMUSG00000031636",
                        "ENSMUSG00000002980",
                        "ENSMUSG00000035885",
                        "ENSMUSG00000030403",
                        "ENSMUSG00000007039",
                        "ENSMUSG00000029781",
                        "ENSMUSG00000026193",
                        "ENSMUSG00000022090",
                        "ENSMUSG00000027834",
                        "ENSMUSG00000032014",
                        "ENSMUSG00000038146",
                        "ENSMUSG00000068735",
                        "ENSMUSG00000029061",
                        "ENSMUSG00000040249",
                        "ENSMUSG00000032334",
                        "ENSMUSG00000023092",
                        "ENSMUSG00000029070",
                        "ENSMUSG00000023367",
                        "ENSMUSG00000022324",
                        "ENSMUSG00000023886",
                        "ENSMUSG00000027276",
                        "ENSMUSG00000005397",
                        "ENSMUSG00000030208",
                        "ENSMUSG00000022817",
                        "ENSMUSG00000030536",
                        "ENSMUSG00000063694",
                        "ENSMUSG00000003420",
                        "ENSMUSG00000020315",
                        "ENSMUSG00000058569",
                        "ENSMUSG00000018217",
                        "ENSMUSG00000023046",
                        "ENSMUSG00000058056",
                        "ENSMUSG00000064080",
                        "ENSMUSG00000005973",
                        "ENSMUSG00000042745",
                        "ENSMUSG00000001520",
                        "ENSMUSG00000016534",
                        "ENSMUSG00000003161",
                        "ENSMUSG00000032359",
                        "ENSMUSG00000041577",
                        "ENSMUSG00000001911",
                        "ENSMUSG00000022136",
                        "ENSMUSG00000018819",
                        "ENSMUSG00000003814",
                        "ENSMUSG00000061232",
                        "ENSMUSG00000027861",
                        "ENSMUSG00000002059",
                        "ENSMUSG00000020205",
                        "ENSMUSG00000037072",
                        "ENSMUSG00000020009",
                        "ENSMUSG00000004207",
                        "ENSMUSG00000020088",
                        "ENSMUSG00000026728",
                        "ENSMUSG00000096145",
                        "ENSMUSG00000042312",
                        "ENSMUSG00000062997",
                        "ENSMUSG00000032997",
                        "ENSMUSG00000025232",
                        "ENSMUSG00000067288",
                        "ENSMUSG00000075254",
                        "ENSMUSG00000031799",
                        "ENSMUSG00000055053",
                        "ENSMUSG00000041084",
                        "ENSMUSG00000022971",
                        "ENSMUSG00000025393",
                        "ENSMUSG00000021242",
                        "ENSMUSG00000074170",
                        "ENSMUSG00000002014",
                        "ENSMUSG00000014313",
                        "ENSMUSG00000032547",
                        "ENSMUSG00000092341",
                        "ENSMUSG00000026688",
                        "ENSMUSG00000087006",
                        "ENSMUSG00000032238",
                        "ENSMUSG00000021843",
                        "ENSMUSG00000062328",
                        "ENSMUSG00000006800",
                        "ENSMUSG00000020585",
                        "ENSMUSG00000032353",
                        "ENSMUSG00000025492",
                        "ENSMUSG00000046402",
                        "ENSMUSG00000055447",
                        "ENSMUSG00000057841",
                        "ENSMUSG00000046718",
                        "ENSMUSG00000027408",
                        "ENSMUSG00000020840",
                        "ENSMUSG00000028234",
                        "ENSMUSG00000037206",
                        "ENSMUSG00000015932",
                        "ENSMUSG00000060703",
                        "ENSMUSG00000029231",
                        "ENSMUSG00000073489",
                        "ENSMUSG00000020902",
                        "ENSMUSG00000035258",
                        "ENSMUSG00000001025",
                        "ENSMUSG00000019539",
                        "ENSMUSG00000032925",
                        "ENSMUSG00000031765",
                        "ENSMUSG00000019916",
                        "ENSMUSG00000045636",
                        "ENSMUSG00000040952",
                        "ENSMUSG00000022528",
                        "ENSMUSG00000032575",
                        "ENSMUSG00000079111",
                        "ENSMUSG00000042485",
                        "ENSMUSG00000030659",
                        "ENSMUSG00000012422",
                        "ENSMUSG00000025130",
                        "ENSMUSG00000020612",
                        "ENSMUSG00000038872",
                        "ENSMUSG00000056737",
                        "ENSMUSG00000020928",
                        "ENSMUSG00000061983",
                        "ENSMUSG00000022032",
                        "ENSMUSG00000076432",
                        "ENSMUSG00000038086",
                        "ENSMUSG00000048096",
                        "ENSMUSG00000028461",
                        "ENSMUSG00000059439",
                        "ENSMUSG00000034165",
                        "ENSMUSG00000043091",
                        "ENSMUSG00000032085",
                        "ENSMUSG00000022892",
                        "ENSMUSG00000031626",
                        "ENSMUSG00000029810",
                        "ENSMUSG00000070436",
                        "ENSMUSG00000015133",
                        "ENSMUSG00000027188",
                        "ENSMUSG00000027204",
                        "ENSMUSG00000020460",
                        "ENSMUSG00000028464",
                        "ENSMUSG00000028776",
                        "ENSMUSG00000037060",
                        "ENSMUSG00000021253",
                        "ENSMUSG00000053477",
                        "ENSMUSG00000016382",
                        "ENSMUSG00000062647",
                        "ENSMUSG00000046330",
                        "ENSMUSG00000079523",
                        "ENSMUSG00000059895",
                        "ENSMUSG00000073418",
                        "ENSMUSG00000046727",
                        "ENSMUSG00000016194",
                        "ENSMUSG00000038991",
                        "ENSMUSG00000060591",
                        "ENSMUSG00000023942",
                        "ENSMUSG00000049517",
                        "ENSMUSG00000038530",
                        "ENSMUSG00000024371",
                        "ENSMUSG00000069662",
                        "ENSMUSG00000021876",
                        "ENSMUSG00000024164",
                        "ENSMUSG00000006356",
                        "ENSMUSG00000020473",
                        "ENSMUSG00000001663",
                        "ENSMUSG00000023224",
                        "ENSMUSG00000026223",
                        "ENSMUSG00000049086",
                        "ENSMUSG00000027907",
                        "ENSMUSG00000067274",
                        "ENSMUSG00000049892",
                        "ENSMUSG00000069833",
                        "ENSMUSG00000033910",
                        "ENSMUSG00000039168",
                        "ENSMUSG00000020484",
                        "ENSMUSG00000015568",
                        "ENSMUSG00000040462",
                        "ENSMUSG00000066705",
                        "ENSMUSG00000036427",
                        "ENSMUSG00000028618",
                        "ENSMUSG00000026748",
                        "ENSMUSG00000047907",
                        "ENSMUSG00000023064",
                        "ENSMUSG00000028936",
                        "ENSMUSG00000036437",
                        "ENSMUSG00000022912",
                        "ENSMUSG00000025579",
                        "ENSMUSG00000079037",
                        "ENSMUSG00000079017",
                        "ENSMUSG00000052997",
                        "ENSMUSG00000000093",
                        "ENSMUSG00000058135",
                        "ENSMUSG00000040652",
                        "ENSMUSG00000029761",
                        "ENSMUSG00000028111",
                        "ENSMUSG00000021477",
                        "ENSMUSG00000028949",
                        "ENSMUSG00000097328",
                        "ENSMUSG00000027422",
                        "ENSMUSG00000020644",
                        "ENSMUSG00000056481",
                        "ENSMUSG00000025647",
                        "ENSMUSG00000029287",
                        "ENSMUSG00000031556",
                        "ENSMUSG00000021877",
                        "ENSMUSG00000034868",
                        "ENSMUSG00000026043",
                        "ENSMUSG00000021939",
                        "ENSMUSG00000041417",
                        "ENSMUSG00000008682",
                        "ENSMUSG00000020402",
                        "ENSMUSG00000001240",
                        "ENSMUSG00000014329",
                        "ENSMUSG00000040713",
                        "ENSMUSG00000034892",
                        "ENSMUSG00000028369",
                        "ENSMUSG00000060572",
                        "ENSMUSG00000012428",
                        "ENSMUSG00000029309",
                        "ENSMUSG00000061353",
                        "ENSMUSG00000031595",
                        "ENSMUSG00000021943",
                        "ENSMUSG00000009681",
                        "ENSMUSG00000060904",
                        "ENSMUSG00000064370",
                        "ENSMUSG00000020053",
                        "ENSMUSG00000040666",
                        "ENSMUSG00000026042",
                        "ENSMUSG00000067212",
                        "ENSMUSG00000020440",
                        "ENSMUSG00000039007",
                        "ENSMUSG00000032366",
                        "ENSMUSG00000001119",
                        "ENSMUSG00000075010",
                        "ENSMUSG00000029390",
                        "ENSMUSG00000059173",
                        "ENSMUSG00000029767",
                        "ENSMUSG00000031246",
                        "ENSMUSG00000090000",
                        "ENSMUSG00000021760",
                        "ENSMUSG00000032744",
                        "ENSMUSG00000048546",
                        "ENSMUSG00000021248",
                        "ENSMUSG00000001506",
                        "ENSMUSG00000021870",
                        "ENSMUSG00000041959",
                        "ENSMUSG00000017754",
                        "ENSMUSG00000004791",
                        "ENSMUSG00000020814",
                        "ENSMUSG00000053279",
                        "ENSMUSG00000033880",
                        "ENSMUSG00000025794",
                        "ENSMUSG00000038145",
                        "ENSMUSG00000015085",
                        "ENSMUSG00000020486",
                        "ENSMUSG00000090733",
                        "ENSMUSG00000040212",
                        "ENSMUSG00000050666",
                        "ENSMUSG00000032946",
                        "ENSMUSG00000001123",
                        "ENSMUSG00000037966",
                        "ENSMUSG00000016559",
                        "ENSMUSG00000055172",
                        "ENSMUSG00000060126",
                        "ENSMUSG00000026014",
                        "ENSMUSG00000037706",
                        "ENSMUSG00000001175",
                        "ENSMUSG00000032387",
                        "ENSMUSG00000040562",
                        "ENSMUSG00000032135",
                        "ENSMUSG00000019139",
                        "ENSMUSG00000030272",
                        "ENSMUSG00000025428",
                        "ENSMUSG00000062006",
                        "ENSMUSG00000052727",
                        "ENSMUSG00000078202",
                        "ENSMUSG00000027230",
                        "ENSMUSG00000020571",
                        "ENSMUSG00000002732",
                        "ENSMUSG00000025147",
                        "ENSMUSG00000006205",
                        "ENSMUSG00000051855",
                        "ENSMUSG00000006519",
                        "ENSMUSG00000045658",
                        "ENSMUSG00000029076",
                        "ENSMUSG00000030717",
                        "ENSMUSG00000049775",
                        "ENSMUSG00000039601",
                        "ENSMUSG00000024150",
                        "ENSMUSG00000029359",
                        "ENSMUSG00000067818",
                        "ENSMUSG00000024308",
                        "ENSMUSG00000046318",
                        "ENSMUSG00000024538",
                        "ENSMUSG00000090841",
                        "ENSMUSG00000041736",
                        "ENSMUSG00000005881",
                        "ENSMUSG00000016319",
                        "ENSMUSG00000004105",
                        "ENSMUSG00000038370",
                        "ENSMUSG00000020048",
                        "ENSMUSG00000042747",
                        "ENSMUSG00000041355",
                        "ENSMUSG00000000740",
                        "ENSMUSG00000007892",
                        "ENSMUSG00000029096",
                        "ENSMUSG00000021186",
                        "ENSMUSG00000026837",
                        "ENSMUSG00000032383",
                        "ENSMUSG00000079641",
                        "ENSMUSG00000022048",
                        "ENSMUSG00000006369",
                        "ENSMUSG00000031422",
                        "ENSMUSG00000029622",
                        "ENSMUSG00000001435",
                        "ENSMUSG00000039286",
                        "ENSMUSG00000004044",
                        "ENSMUSG00000022708",
                        "ENSMUSG00000034118",
                        "ENSMUSG00000070348",
                        "ENSMUSG00000019929",
                        "ENSMUSG00000029659",
                        "ENSMUSG00000029641",
                        "ENSMUSG00000026574",
                        "ENSMUSG00000018920",
                        "ENSMUSG00000016458",
                        "ENSMUSG00000008540",
                        "ENSMUSG00000021268",
                        "ENSMUSG00000018830",
                        "ENSMUSG00000090698",
                        "ENSMUSG00000075702",
                        "ENSMUSG00000004951",
                        "ENSMUSG00000057530"
                    ],
                    "expression_sum": {
                        "group1": 0.0
                    },
                    "ens_id": "ENSMUSG00000005583",
                    "uniprot_ids": [
                        "Q8CFN5",
                        "A0A0G2JDK0",
                        "A0A0G2JEC2",
                        "A0A0G2JFL7",
                        "A0A0H2UH28",
                        "A0A0G2JFX2",
                        "A0A0G2JEC3",
                        "A0A0G2JFI7",
                        "A0A0H2UKB6",
                        "A0A0G2JFX1",
                        "A0A0G2JGK3",
                        "A0A0G2JE18",
                        "A0A0G2JGL3",
                        "A0A0G2JE38",
                        "A0A0G2JFM7",
                        "A0A0G2JFS4",
                        "A0A0G2JET3",
                        "A0A0G2JES4",
                        "A0A0G2JEM8",
                        "A0A0G2JDQ1",
                        "A0A0G2JDT0",
                        "A0A0G2JF80"
                    ]
                },
                "ENSMUSG00000048960": {
                    "id": "ENSMUSG00000048960",
                    "type": "Gene",
                    "symbol": "Prex2",
                    "source": [
                        "ENSMUSG00000005583"
                    ],
                    "target": [],
                    "expression_sum": {
                        "group1": 0.0
                    },
                    "ens_id": "ENSMUSG00000048960",
                    "uniprot_ids": [
                        "Q3LAC4",
                        "A0A087WRG8",
                        "A0A087WS21",
                        "A0A087WRD8",
                        "A0A087WRV5"
                    ]
                },
                "ENSMUSG00000026193": {
                    "id": "ENSMUSG00000026193",
                    "type": "Gene",
                    "symbol": "Fn1",
                    "source": [
                        "ENSMUSG00000053007",
                        "ENSMUSG00000032035",
                        "ENSMUSG00000005583"
                    ],
                    "target": [],
                    "expression_sum": {
                        "group1": 4.0
                    },
                    "ens_id": "ENSMUSG00000026193",
                    "uniprot_ids": [
                        "P11276",
                        "B9EHT6",
                        "B7ZNJ1",
                        "Q4KL80",
                        "Q3UHL6",
                        "A0A087WS56",
                        "A0A087WQE0",
                        "A0A087WSN6",
                        "A0A087WSU6",
                        "A0A087WS99",
                        "A0A087WR50",
                        "A0A087WQW8"
                    ]
                },
                "ENSMUSG00000026688": {
                    "id": "ENSMUSG00000026688",
                    "type": "Gene",
                    "symbol": "Mgst3",
                    "source": [
                        "ENSMUSG00000005583",
                        "ENSMUSG00000008575"
                    ],
                    "target": [],
                    "expression_sum": {
                        "group1": 0.0
                    },
                    "ens_id": "ENSMUSG00000026688",
                    "uniprot_ids": [
                        "Q9CPU4"
                    ]
                },
                "ENSMUSG00000038463": {
                    "id": "ENSMUSG00000038463",
                    "type": "Gene",
                    "symbol": "Olfml2b",
                    "source": [
                        "ENSMUSG00000052684",
                        "ENSMUSG00000022346",
                        "ENSMUSG00000005583",
                        "ENSMUSG00000015839",
                        "ENSMUSG00000021250",
                        "ENSMUSG00000003032",
                        "ENSMUSG00000008575",
                        "ENSMUSG00000071076"
                    ],
                    "target": [],
                    "expression_sum": {
                        "group1": 0.0
                    },
                    "ens_id": "ENSMUSG00000038463",
                    "uniprot_ids": [
                        "Q3V1G4"
                    ]
                },
                "ENSMUSG00000016194": {
                    "id": "ENSMUSG00000016194",
                    "type": "Gene",
                    "symbol": "Hsd11b1",
                    "source": [
                        "ENSMUSG00000038418",
                        "ENSMUSG00000041515",
                        "ENSMUSG00000052534",
                        "ENSMUSG00000005583"
                    ],
                    "target": [],
                    "expression_sum": {
                        "group1": 11.0
                    },
                    "ens_id": "ENSMUSG00000016194",
                    "uniprot_ids": [
                        "P50172",
                        "Q3TJI8",
                        "F6TSI8",
                        "F2Z3U6"
                    ]
                },
                "ENSMUSG00000026748": {
                    "id": "ENSMUSG00000026748",
                    "type": "Gene",
                    "symbol": "Plxdc2",
                    "source": [
                        "ENSMUSG00000052684",
                        "ENSMUSG00000003032",
                        "ENSMUSG00000005583"
                    ],
                    "target": [],
                    "expression_sum": {
                        "group1": 0.0
                    },
                    "ens_id": "ENSMUSG00000026748",
                    "uniprot_ids": [
                        "Q9DC11",
                        "B1AY85",
                        "B1AY86"
                    ]
                },
                "ENSMUSG00000026837": {
                    "id": "ENSMUSG00000026837",
                    "type": "Gene",
                    "symbol": "Col5a1",
                    "source": [
                        "ENSMUSG00000052684",
                        "ENSMUSG00000038418",
                        "ENSMUSG00000003032",
                        "ENSMUSG00000005583",
                        "ENSMUSG00000071076"
                    ],
                    "target": [],
                    "expression_sum": {
                        "group1": 1.0
                    },
                    "ens_id": "ENSMUSG00000026837",
                    "uniprot_ids": [
                        "O88207",
                        "A3KGE7",
                        "A0A5F8MQ70"
                    ]
                },
                "ENSMUSG00000059173": {
                    "id": "ENSMUSG00000059173",
                    "type": "Gene",
                    "symbol": "Pde1a",
                    "source": [
                        "ENSMUSG00000022708",
                        "ENSMUSG00000005583"
                    ],
                    "target": [],
                    "expression_sum": {
                        "group1": 1.0
                    },
                    "ens_id": "ENSMUSG00000059173",
                    "uniprot_ids": [
                        "Q61481",
                        "F6X0V1",
                        "A2ASF9"
                    ]
                },
                "ENSMUSG00000016458": {
                    "id": "ENSMUSG00000016458",
                    "type": "TF",
                    "symbol": "Wt1",
                    "source": [
                        "ENSMUSG00000005583"
                    ],
                    "target": [],
                    "expression_sum": {
                        "group1": 0.0
                    },
                    "ens_id": "ENSMUSG00000016458",
                    "uniprot_ids": [
                        "F6Y2T6",
                        "A2A404",
                        "A2A400",
                        "A2A405",
                        "F6VXG5",
                        "A2A401"
                    ]
                },
                "ENSMUSG00000027408": {
                    "id": "ENSMUSG00000027408",
                    "type": "Gene",
                    "symbol": "Cpxm1",
                    "source": [
                        "ENSMUSG00000021877",
                        "ENSMUSG00000005583"
                    ],
                    "target": [],
                    "expression_sum": {
                        "group1": 1.0
                    },
                    "ens_id": "ENSMUSG00000027408",
                    "uniprot_ids": [
                        "Q9Z100"
                    ]
                },
                "ENSMUSG00000017969": {
                    "id": "ENSMUSG00000017969",
                    "type": "Gene",
                    "symbol": "Ptgis",
                    "source": [
                        "ENSMUSG00000005583"
                    ],
                    "target": [],
                    "expression_sum": {
                        "group1": 1.0
                    },
                    "ens_id": "ENSMUSG00000017969",
                    "uniprot_ids": [
                        "O35074",
                        "Q8BXC0"
                    ]
                },
                "ENSMUSG00000016382": {
                    "id": "ENSMUSG00000016382",
                    "type": "Gene",
                    "symbol": "Pls3",
                    "source": [
                        "ENSMUSG00000029322",
                        "ENSMUSG00000005583"
                    ],
                    "target": [],
                    "expression_sum": {
                        "group1": 0.0
                    },
                    "ens_id": "ENSMUSG00000016382",
                    "uniprot_ids": [
                        "Q99K51",
                        "B1AX58",
                        "A0A1C7CYV0"
                    ]
                },
                "ENSMUSG00000049775": {
                    "id": "ENSMUSG00000049775",
                    "type": "Gene",
                    "symbol": "Tmsb4x",
                    "source": [
                        "ENSMUSG00000005583"
                    ],
                    "target": [],
                    "expression_sum": {
                        "group1": 31.0
                    },
                    "ens_id": "ENSMUSG00000049775",
                    "uniprot_ids": [
                        "P20065"
                    ]
                },
                "ENSMUSG00000028369": {
                    "id": "ENSMUSG00000028369",
                    "type": "Gene",
                    "symbol": "Svep1",
                    "source": [
                        "ENSMUSG00000052684",
                        "ENSMUSG00000057098",
                        "ENSMUSG00000005583",
                        "ENSMUSG00000028565",
                        "ENSMUSG00000071076"
                    ],
                    "target": [],
                    "expression_sum": {
                        "group1": 0.0
                    },
                    "ens_id": "ENSMUSG00000028369",
                    "uniprot_ids": [
                        "A2AVA0"
                    ]
                },
                "ENSMUSG00000060572": {
                    "id": "ENSMUSG00000060572",
                    "type": "Gene",
                    "symbol": "Mfap2",
                    "source": [
                        "ENSMUSG00000022346",
                        "ENSMUSG00000003032",
                        "ENSMUSG00000005583"
                    ],
                    "target": [],
                    "expression_sum": {
                        "group1": 0.0
                    },
                    "ens_id": "ENSMUSG00000060572",
                    "uniprot_ids": [
                        "Q99PM0"
                    ]
                },
                "ENSMUSG00000029061": {
                    "id": "ENSMUSG00000029061",
                    "type": "Gene",
                    "symbol": "Mmp23",
                    "source": [
                        "ENSMUSG00000052684",
                        "ENSMUSG00000005583"
                    ],
                    "target": [],
                    "expression_sum": {
                        "group1": 1.0
                    },
                    "ens_id": "ENSMUSG00000029061",
                    "uniprot_ids": [
                        "O88676"
                    ]
                },
                "ENSMUSG00000047420": {
                    "id": "ENSMUSG00000047420",
                    "type": "Gene",
                    "symbol": "Fam180a",
                    "source": [
                        "ENSMUSG00000005583"
                    ],
                    "target": [],
                    "expression_sum": {
                        "group1": 1.0
                    },
                    "ens_id": "ENSMUSG00000047420",
                    "uniprot_ids": [
                        "Q8BR21"
                    ]
                },
                "ENSMUSG00000036427": {
                    "id": "ENSMUSG00000036427",
                    "type": "Gene",
                    "symbol": "Gpi1",
                    "source": [
                        "ENSMUSG00000005583"
                    ],
                    "target": [],
                    "expression_sum": {
                        "group1": 1.0
                    },
                    "ens_id": "ENSMUSG00000036427",
                    "uniprot_ids": [
                        "P06745",
                        "A0A0U1RQ72",
                        "A0A0U1RP58",
                        "A0A0U1RP97",
                        "A0A0U1RQ18",
                        "A0A0U1RPC9"
                    ]
                },
                "ENSMUSG00000055053": {
                    "id": "ENSMUSG00000055053",
                    "type": "TF",
                    "symbol": "Nfic",
                    "source": [
                        "ENSMUSG00000005583"
                    ],
                    "target": [],
                    "expression_sum": {
                        "group1": 1.0
                    },
                    "ens_id": "ENSMUSG00000055053",
                    "uniprot_ids": [
                        "P70255",
                        "F6XYU7",
                        "A0A1Y7VK55"
                    ]
                },
                "ENSMUSG00000031538": {
                    "id": "ENSMUSG00000031538",
                    "type": "Gene",
                    "symbol": "Plat",
                    "source": [
                        "ENSMUSG00000005583",
                        "ENSMUSG00000003032",
                        "ENSMUSG00000071076"
                    ],
                    "target": [],
                    "expression_sum": {
                        "group1": 0.0
                    },
                    "ens_id": "ENSMUSG00000031538",
                    "uniprot_ids": [
                        "P11214"
                    ]
                },
                "ENSMUSG00000050666": {
                    "id": "ENSMUSG00000050666",
                    "type": "Gene",
                    "symbol": "Vstm4",
                    "source": [
                        "ENSMUSG00000005583"
                    ],
                    "target": [],
                    "expression_sum": {
                        "group1": 1.0
                    },
                    "ens_id": "ENSMUSG00000050666",
                    "uniprot_ids": [
                        "T1NXB5"
                    ]
                },
                "ENSMUSG00000021943": {
                    "id": "ENSMUSG00000021943",
                    "type": "Gene",
                    "symbol": "Gdf10",
                    "source": [
                        "ENSMUSG00000005583"
                    ],
                    "target": [],
                    "expression_sum": {
                        "group1": 5.0
                    },
                    "ens_id": "ENSMUSG00000021943",
                    "uniprot_ids": [
                        "P97737"
                    ]
                },
                "ENSMUSG00000025232": {
                    "id": "ENSMUSG00000025232",
                    "type": "Gene",
                    "symbol": "Hexa",
                    "source": [
                        "ENSMUSG00000048387",
                        "ENSMUSG00000005583"
                    ],
                    "target": [],
                    "expression_sum": {
                        "group1": 2.0
                    },
                    "ens_id": "ENSMUSG00000025232",
                    "uniprot_ids": [
                        "P29416"
                    ]
                },
                "ENSMUSG00000020840": {
                    "id": "ENSMUSG00000020840",
                    "type": "Gene",
                    "symbol": "Blmh",
                    "source": [
                        "ENSMUSG00000005583",
                        "ENSMUSG00000008575"
                    ],
                    "target": [],
                    "expression_sum": {
                        "group1": 0.0
                    },
                    "ens_id": "ENSMUSG00000020840",
                    "uniprot_ids": [
                        "Q8R016",
                        "E9PYU0",
                        "E9PZH4",
                        "E9PY26",
                        "E9Q6V3",
                        "E9QA53"
                    ]
                },
                "ENSMUSG00000001270": {
                    "id": "ENSMUSG00000001270",
                    "type": "Gene",
                    "symbol": "Ckb",
                    "source": [
                        "ENSMUSG00000023034",
                        "ENSMUSG00000005583"
                    ],
                    "target": [],
                    "expression_sum": {
                        "group1": 2.0
                    },
                    "ens_id": "ENSMUSG00000001270",
                    "uniprot_ids": [
                        "Q04447"
                    ]
                },
                "ENSMUSG00000073418": {
                    "id": "ENSMUSG00000073418",
                    "type": "Gene",
                    "symbol": "C4b",
                    "source": [
                        "ENSMUSG00000005583"
                    ],
                    "target": [],
                    "expression_sum": {
                        "group1": 1.0
                    },
                    "ens_id": "ENSMUSG00000073418",
                    "uniprot_ids": [
                        "P01029",
                        "G3UZS2"
                    ]
                },
                "ENSMUSG00000024245": {
                    "id": "ENSMUSG00000024245",
                    "type": "Gene",
                    "symbol": "Tmem178",
                    "source": [
                        "ENSMUSG00000005583"
                    ],
                    "target": [],
                    "expression_sum": {
                        "group1": 0.0
                    },
                    "ens_id": "ENSMUSG00000024245",
                    "uniprot_ids": [
                        "Q9CZ16"
                    ]
                },
                "ENSMUSG00000024150": {
                    "id": "ENSMUSG00000024150",
                    "type": "Gene",
                    "symbol": "Mcfd2",
                    "source": [
                        "ENSMUSG00000005583"
                    ],
                    "target": [],
                    "expression_sum": {
                        "group1": 1.0
                    },
                    "ens_id": "ENSMUSG00000024150",
                    "uniprot_ids": [
                        "Q8K5B2",
                        "D3YVL4",
                        "D3Z6A4",
                        "D3Z1G3"
                    ]
                },
                "ENSMUSG00000048387": {
                    "id": "ENSMUSG00000048387",
                    "type": "TF",
                    "symbol": "Osr1",
                    "source": [
                        "ENSMUSG00000022346",
                        "ENSMUSG00000028565"
                    ],
                    "target": [
                        "ENSMUSG00000019505",
                        "ENSMUSG00000031447",
                        "ENSMUSG00000058546",
                        "ENSMUSG00000007655",
                        "ENSMUSG00000028691",
                        "ENSMUSG00000022365",
                        "ENSMUSG00000025213",
                        "ENSMUSG00000040952",
                        "ENSMUSG00000031320",
                        "ENSMUSG00000027422",
                        "ENSMUSG00000073676",
                        "ENSMUSG00000027447",
                        "ENSMUSG00000056629",
                        "ENSMUSG00000024909",
                        "ENSMUSG00000021877",
                        "ENSMUSG00000034868",
                        "ENSMUSG00000060036",
                        "ENSMUSG00000008668",
                        "ENSMUSG00000036275",
                        "ENSMUSG00000008682",
                        "ENSMUSG00000030659",
                        "ENSMUSG00000018567",
                        "ENSMUSG00000034892",
                        "ENSMUSG00000029103",
                        "ENSMUSG00000071415",
                        "ENSMUSG00000053317",
                        "ENSMUSG00000061983",
                        "ENSMUSG00000029616",
                        "ENSMUSG00000020368",
                        "ENSMUSG00000063316",
                        "ENSMUSG00000060636",
                        "ENSMUSG00000028367",
                        "ENSMUSG00000037742",
                        "ENSMUSG00000036372",
                        "ENSMUSG00000037266",
                        "ENSMUSG00000038650",
                        "ENSMUSG00000090862",
                        "ENSMUSG00000090000",
                        "ENSMUSG00000030824",
                        "ENSMUSG00000003970",
                        "ENSMUSG00000009927",
                        "ENSMUSG00000025508",
                        "ENSMUSG00000042737",
                        "ENSMUSG00000023944",
                        "ENSMUSG00000078812",
                        "ENSMUSG00000024608",
                        "ENSMUSG00000029713",
                        "ENSMUSG00000039001",
                        "ENSMUSG00000037373",
                        "ENSMUSG00000006333",
                        "ENSMUSG00000058600",
                        "ENSMUSG00000046330",
                        "ENSMUSG00000074129",
                        "ENSMUSG00000090733",
                        "ENSMUSG00000028517",
                        "ENSMUSG00000002778",
                        "ENSMUSG00000079523",
                        "ENSMUSG00000098274",
                        "ENSMUSG00000026674",
                        "ENSMUSG00000060126",
                        "ENSMUSG00000026511",
                        "ENSMUSG00000058569",
                        "ENSMUSG00000012848",
                        "ENSMUSG00000025362",
                        "ENSMUSG00000027074",
                        "ENSMUSG00000029614",
                        "ENSMUSG00000021871",
                        "ENSMUSG00000038612",
                        "ENSMUSG00000073702",
                        "ENSMUSG00000044408",
                        "ENSMUSG00000062270",
                        "ENSMUSG00000045817",
                        "ENSMUSG00000024048",
                        "ENSMUSG00000028565",
                        "ENSMUSG00000038274",
                        "ENSMUSG00000037072",
                        "ENSMUSG00000020009",
                        "ENSMUSG00000028673",
                        "ENSMUSG00000021876",
                        "ENSMUSG00000020088",
                        "ENSMUSG00000034708",
                        "ENSMUSG00000096145",
                        "ENSMUSG00000062997",
                        "ENSMUSG00000021610",
                        "ENSMUSG00000046841",
                        "ENSMUSG00000025232",
                        "ENSMUSG00000058558",
                        "ENSMUSG00000003363",
                        "ENSMUSG00000006050",
                        "ENSMUSG00000023010",
                        "ENSMUSG00000029076",
                        "ENSMUSG00000041084",
                        "ENSMUSG00000008475",
                        "ENSMUSG00000041126",
                        "ENSMUSG00000060938",
                        "ENSMUSG00000052146",
                        "ENSMUSG00000067274",
                        "ENSMUSG00000057863",
                        "ENSMUSG00000022108",
                        "ENSMUSG00000074170",
                        "ENSMUSG00000024248",
                        "ENSMUSG00000030934",
                        "ENSMUSG00000020849",
                        "ENSMUSG00000018593",
                        "ENSMUSG00000002064",
                        "ENSMUSG00000045690",
                        "ENSMUSG00000027248",
                        "ENSMUSG00000040681",
                        "ENSMUSG00000062328",
                        "ENSMUSG00000020585",
                        "ENSMUSG00000022346",
                        "ENSMUSG00000055762",
                        "ENSMUSG00000043716",
                        "ENSMUSG00000071074",
                        "ENSMUSG00000024190",
                        "ENSMUSG00000020458",
                        "ENSMUSG00000027763",
                        "ENSMUSG00000006369",
                        "ENSMUSG00000059070",
                        "ENSMUSG00000066551",
                        "ENSMUSG00000048758",
                        "ENSMUSG00000078578",
                        "ENSMUSG00000028234",
                        "ENSMUSG00000035227",
                        "ENSMUSG00000093674",
                        "ENSMUSG00000044786",
                        "ENSMUSG00000028495",
                        "ENSMUSG00000025579",
                        "ENSMUSG00000079037",
                        "ENSMUSG00000041453",
                        "ENSMUSG00000019087",
                        "ENSMUSG00000029465",
                        "ENSMUSG00000029231",
                        "ENSMUSG00000032399"
                    ],
                    "expression_sum": {
                        "group1": 0.0
                    },
                    "ens_id": "ENSMUSG00000048387",
                    "uniprot_ids": [
                        "Q9WVG7",
                        "A0A1W2P7S2"
                    ]
                },
                "ENSMUSG00000074170": {
                    "id": "ENSMUSG00000074170",
                    "type": "Gene",
                    "symbol": "Plekhf1",
                    "source": [
                        "ENSMUSG00000048387",
                        "ENSMUSG00000023034",
                        "ENSMUSG00000005583"
                    ],
                    "target": [],
                    "expression_sum": {
                        "group1": 1.0
                    },
                    "ens_id": "ENSMUSG00000074170",
                    "uniprot_ids": [
                        "Q3TB82"
                    ]
                },
                "ENSMUSG00000006369": {
                    "id": "ENSMUSG00000006369",
                    "type": "Gene",
                    "symbol": "Fbln1",
                    "source": [
                        "ENSMUSG00000052684",
                        "ENSMUSG00000022346",
                        "ENSMUSG00000038418",
                        "ENSMUSG00000053477",
                        "ENSMUSG00000008575",
                        "ENSMUSG00000005583",
                        "ENSMUSG00000048387"
                    ],
                    "target": [],
                    "expression_sum": {
                        "group1": 0.0
                    },
                    "ens_id": "ENSMUSG00000006369",
                    "uniprot_ids": [
                        "Q08879"
                    ]
                },
                "ENSMUSG00000061518": {
                    "id": "ENSMUSG00000061518",
                    "type": "Gene",
                    "symbol": "Cox5b",
                    "source": [
                        "ENSMUSG00000021250",
                        "ENSMUSG00000029322"
                    ],
                    "target": [],
                    "expression_sum": {
                        "group1": 1.0
                    },
                    "ens_id": "ENSMUSG00000061518",
                    "uniprot_ids": [
                        "Q9D881",
                        "A0A0A6YVR0",
                        "F7C106"
                    ]
                },
                "ENSMUSG00000026385": {
                    "id": "ENSMUSG00000026385",
                    "type": "Gene",
                    "symbol": "Dbi",
                    "source": [
                        "ENSMUSG00000021250"
                    ],
                    "target": [],
                    "expression_sum": {
                        "group1": 2.0
                    },
                    "ens_id": "ENSMUSG00000026385",
                    "uniprot_ids": [
                        "P31786",
                        "Q4VWZ5",
                        "D3Z563",
                        "M0QWU8"
                    ]
                },
                "ENSMUSG00000036040": {
                    "id": "ENSMUSG00000036040",
                    "type": "Gene",
                    "symbol": "Adamtsl2",
                    "source": [
                        "ENSMUSG00000021250"
                    ],
                    "target": [],
                    "expression_sum": {
                        "group1": 1.0
                    },
                    "ens_id": "ENSMUSG00000036040",
                    "uniprot_ids": [
                        "Q7TSK7"
                    ]
                },
                "ENSMUSG00000038690": {
                    "id": "ENSMUSG00000038690",
                    "type": "Gene",
                    "symbol": "Atp5j2",
                    "source": [
                        "ENSMUSG00000021250"
                    ],
                    "target": [],
                    "expression_sum": {
                        "group1": 3.0
                    },
                    "ens_id": "ENSMUSG00000038690",
                    "uniprot_ids": [
                        "P56135",
                        "F6USF4",
                        "M0QWW1",
                        "F8WHP8"
                    ]
                },
                "ENSMUSG00000023089": {
                    "id": "ENSMUSG00000023089",
                    "type": "Gene",
                    "symbol": "Ndufa5",
                    "source": [
                        "ENSMUSG00000021250",
                        "ENSMUSG00000023034"
                    ],
                    "target": [],
                    "expression_sum": {
                        "group1": 1.0
                    },
                    "ens_id": "ENSMUSG00000023089",
                    "uniprot_ids": [
                        "Q9CPP6",
                        "D3YTQ8"
                    ]
                },
                "ENSMUSG00000030122": {
                    "id": "ENSMUSG00000030122",
                    "type": "Gene",
                    "symbol": "Ptms",
                    "source": [
                        "ENSMUSG00000021250",
                        "ENSMUSG00000029322"
                    ],
                    "target": [],
                    "expression_sum": {
                        "group1": 4.0
                    },
                    "ens_id": "ENSMUSG00000030122",
                    "uniprot_ids": [
                        "Q9D0J8"
                    ]
                },
                "ENSMUSG00000030247": {
                    "id": "ENSMUSG00000030247",
                    "type": "Gene",
                    "symbol": "Kcnj8",
                    "source": [
                        "ENSMUSG00000021250"
                    ],
                    "target": [],
                    "expression_sum": {
                        "group1": 2.0
                    },
                    "ens_id": "ENSMUSG00000030247",
                    "uniprot_ids": [
                        "P97794",
                        "A0A0J9YMM3"
                    ]
                },
                "ENSMUSG00000036751": {
                    "id": "ENSMUSG00000036751",
                    "type": "Gene",
                    "symbol": "Cox6b1",
                    "source": [
                        "ENSMUSG00000021250",
                        "ENSMUSG00000000247"
                    ],
                    "target": [],
                    "expression_sum": {
                        "group1": 3.0
                    },
                    "ens_id": "ENSMUSG00000036751",
                    "uniprot_ids": [
                        "P56391",
                        "A0A140LIU3"
                    ]
                },
                "ENSMUSG00000036570": {
                    "id": "ENSMUSG00000036570",
                    "type": "Gene",
                    "symbol": "Fxyd1",
                    "source": [
                        "ENSMUSG00000021250",
                        "ENSMUSG00000005583"
                    ],
                    "target": [],
                    "expression_sum": {
                        "group1": 2.0
                    },
                    "ens_id": "ENSMUSG00000036570",
                    "uniprot_ids": [
                        "Q9Z239",
                        "A0A0U1RPI1",
                        "A0A0U1RPU6"
                    ]
                },
                "ENSMUSG00000006205": {
                    "id": "ENSMUSG00000006205",
                    "type": "Gene",
                    "symbol": "Htra1",
                    "source": [
                        "ENSMUSG00000052684",
                        "ENSMUSG00000052837",
                        "ENSMUSG00000022346",
                        "ENSMUSG00000005583",
                        "ENSMUSG00000053477",
                        "ENSMUSG00000021250",
                        "ENSMUSG00000008575",
                        "ENSMUSG00000020484",
                        "ENSMUSG00000071076"
                    ],
                    "target": [],
                    "expression_sum": {
                        "group1": 0.0
                    },
                    "ens_id": "ENSMUSG00000006205",
                    "uniprot_ids": [
                        "Q9R118"
                    ]
                },
                "ENSMUSG00000036199": {
                    "id": "ENSMUSG00000036199",
                    "type": "Gene",
                    "symbol": "Ndufa13",
                    "source": [
                        "ENSMUSG00000057098",
                        "ENSMUSG00000021250"
                    ],
                    "target": [],
                    "expression_sum": {
                        "group1": 3.0
                    },
                    "ens_id": "ENSMUSG00000036199",
                    "uniprot_ids": [
                        "Q9ERS2"
                    ]
                },
                "ENSMUSG00000001833": {
                    "id": "ENSMUSG00000001833",
                    "type": "Gene",
                    "symbol": "Sept7",
                    "source": [
                        "ENSMUSG00000057098",
                        "ENSMUSG00000021250"
                    ],
                    "target": [],
                    "expression_sum": {
                        "group1": 5.0
                    },
                    "ens_id": "ENSMUSG00000001833",
                    "uniprot_ids": [
                        "E9Q1G8",
                        "E9Q9F5"
                    ]
                },
                "ENSMUSG00000032330": {
                    "id": "ENSMUSG00000032330",
                    "type": "Gene",
                    "symbol": "Cox7a2",
                    "source": [
                        "ENSMUSG00000020644",
                        "ENSMUSG00000021250",
                        "ENSMUSG00000023034",
                        "ENSMUSG00000005583"
                    ],
                    "target": [],
                    "expression_sum": {
                        "group1": 3.0
                    },
                    "ens_id": "ENSMUSG00000032330",
                    "uniprot_ids": [
                        "P48771"
                    ]
                },
                "ENSMUSG00000059534": {
                    "id": "ENSMUSG00000059534",
                    "type": "Gene",
                    "symbol": "Uqcr10",
                    "source": [
                        "ENSMUSG00000021250"
                    ],
                    "target": [],
                    "expression_sum": {
                        "group1": 2.0
                    },
                    "ens_id": "ENSMUSG00000059534",
                    "uniprot_ids": [
                        "Q8R1I1"
                    ]
                },
                "ENSMUSG00000071866": {
                    "id": "ENSMUSG00000071866",
                    "type": "Gene",
                    "symbol": "Ppia",
                    "source": [
                        "ENSMUSG00000057098",
                        "ENSMUSG00000021250",
                        "ENSMUSG00000023034"
                    ],
                    "target": [],
                    "expression_sum": {
                        "group1": 11.0
                    },
                    "ens_id": "ENSMUSG00000071866",
                    "uniprot_ids": [
                        "P17742",
                        "A0A1L1SST0",
                        "A0A1L1SRX5"
                    ]
                },
                "ENSMUSG00000018339": {
                    "id": "ENSMUSG00000018339",
                    "type": "Gene",
                    "symbol": "Gpx3",
                    "source": [
                        "ENSMUSG00000022346",
                        "ENSMUSG00000021250",
                        "ENSMUSG00000052684",
                        "ENSMUSG00000005583"
                    ],
                    "target": [],
                    "expression_sum": {
                        "group1": 3.0
                    },
                    "ens_id": "ENSMUSG00000018339",
                    "uniprot_ids": [
                        "P46412",
                        "A0A1C7ZMZ5",
                        "A0A1C7ZMZ7"
                    ]
                },
                "ENSMUSG00000018286": {
                    "id": "ENSMUSG00000018286",
                    "type": "Gene",
                    "symbol": "Psmb6",
                    "source": [
                        "ENSMUSG00000021250"
                    ],
                    "target": [],
                    "expression_sum": {
                        "group1": 1.0
                    },
                    "ens_id": "ENSMUSG00000018286",
                    "uniprot_ids": [
                        "Q60692"
                    ]
                },
                "ENSMUSG00000021520": {
                    "id": "ENSMUSG00000021520",
                    "type": "Gene",
                    "symbol": "Uqcrb",
                    "source": [
                        "ENSMUSG00000021250",
                        "ENSMUSG00000023034"
                    ],
                    "target": [],
                    "expression_sum": {
                        "group1": 3.0
                    },
                    "ens_id": "ENSMUSG00000021520",
                    "uniprot_ids": [
                        "Q9CQB4"
                    ]
                },
                "ENSMUSG00000001175": {
                    "id": "ENSMUSG00000001175",
                    "type": "Gene",
                    "symbol": "Calm1",
                    "source": [
                        "ENSMUSG00000020644",
                        "ENSMUSG00000021250",
                        "ENSMUSG00000023034",
                        "ENSMUSG00000005583"
                    ],
                    "target": [],
                    "expression_sum": {
                        "group1": 5.0
                    },
                    "ens_id": "ENSMUSG00000001175",
                    "uniprot_ids": [
                        "P0DP26",
                        "P0DP27",
                        "P0DP28",
                        "A0A3Q4EHJ0"
                    ]
                },
                "ENSMUSG00000022956": {
                    "id": "ENSMUSG00000022956",
                    "type": "Gene",
                    "symbol": "Atp5o",
                    "source": [
                        "ENSMUSG00000052837",
                        "ENSMUSG00000021250"
                    ],
                    "target": [],
                    "expression_sum": {
                        "group1": 1.0
                    },
                    "ens_id": "ENSMUSG00000022956",
                    "uniprot_ids": [
                        "Q9DB20",
                        "A0A338P776",
                        "F6XVM5",
                        "A0A338P7G3"
                    ]
                },
                "ENSMUSG00000024561": {
                    "id": "ENSMUSG00000024561",
                    "type": "Gene",
                    "symbol": "Mbd1",
                    "source": [
                        "ENSMUSG00000021250"
                    ],
                    "target": [],
                    "expression_sum": {
                        "group1": 1.0
                    },
                    "ens_id": "ENSMUSG00000024561",
                    "uniprot_ids": [
                        "A0A286YDI1",
                        "A0A0R4J159",
                        "A0A5F8MPN9",
                        "A0A286YCP6"
                    ]
                },
                "ENSMUSG00000028005": {
                    "id": "ENSMUSG00000028005",
                    "type": "Gene",
                    "symbol": "Gucy1b3",
                    "source": [
                        "ENSMUSG00000022346",
                        "ENSMUSG00000005583"
                    ],
                    "target": [],
                    "expression_sum": {
                        "group1": 1.0
                    },
                    "ens_id": "ENSMUSG00000028005",
                    "uniprot_ids": [
                        "O54865",
                        "Q80YP4"
                    ]
                },
                "ENSMUSG00000074578": {
                    "id": "ENSMUSG00000074578",
                    "type": "Gene",
                    "symbol": "Zfos1",
                    "source": [
                        "ENSMUSG00000023034"
                    ],
                    "target": [],
                    "expression_sum": {
                        "group1": 2.0
                    },
                    "ens_id": "ENSMUSG00000074578"
                },
                "ENSMUSG00000028266": {
                    "id": "ENSMUSG00000028266",
                    "type": "Gene",
                    "symbol": "Lmo4",
                    "source": [
                        "ENSMUSG00000023034",
                        "ENSMUSG00000000247"
                    ],
                    "target": [],
                    "expression_sum": {
                        "group1": 1.0
                    },
                    "ens_id": "ENSMUSG00000028266",
                    "uniprot_ids": [
                        "P61969",
                        "A0A0G2JDX9",
                        "A0A0G2JF61"
                    ]
                },
                "ENSMUSG00000018171": {
                    "id": "ENSMUSG00000018171",
                    "type": "Gene",
                    "symbol": "Vmp1",
                    "source": [
                        "ENSMUSG00000023034"
                    ],
                    "target": [],
                    "expression_sum": {
                        "group1": 0.0
                    },
                    "ens_id": "ENSMUSG00000018171",
                    "uniprot_ids": [
                        "Q99KU0",
                        "Q5SXR2"
                    ]
                },
                "ENSMUSG00000022817": {
                    "id": "ENSMUSG00000022817",
                    "type": "Gene",
                    "symbol": "Itgb5",
                    "source": [
                        "ENSMUSG00000023034",
                        "ENSMUSG00000005583"
                    ],
                    "target": [],
                    "expression_sum": {
                        "group1": 2.0
                    },
                    "ens_id": "ENSMUSG00000022817",
                    "uniprot_ids": [
                        "Q6PE70",
                        "A0A338P795",
                        "G5E8F8"
                    ]
                },
                "ENSMUSG00000037499": {
                    "id": "ENSMUSG00000037499",
                    "type": "Gene",
                    "symbol": "Nenf",
                    "source": [
                        "ENSMUSG00000057098",
                        "ENSMUSG00000038418",
                        "ENSMUSG00000003032"
                    ],
                    "target": [],
                    "expression_sum": {
                        "group1": 2.0
                    },
                    "ens_id": "ENSMUSG00000037499",
                    "uniprot_ids": [
                        "Q9CQ45"
                    ]
                },
                "ENSMUSG00000055322": {
                    "id": "ENSMUSG00000055322",
                    "type": "Gene",
                    "symbol": "Tns1",
                    "source": [
                        "ENSMUSG00000053477",
                        "ENSMUSG00000029322"
                    ],
                    "target": [],
                    "expression_sum": {
                        "group1": 2.0
                    },
                    "ens_id": "ENSMUSG00000055322",
                    "uniprot_ids": [
                        "Q9DBT6",
                        "A0A087WPC7",
                        "E9Q0S6",
                        "A0A087WQM0",
                        "A0A087WSC8",
                        "A0A1D5RM59",
                        "A0A087WP40",
                        "A0A087WS32",
                        "A0A087WQ94",
                        "A0A087WQS0",
                        "A0A087WRU0",
                        "A0A087WRZ8",
                        "A0A087WR29",
                        "A0A6I8MWZ2"
                    ]
                },
                "ENSMUSG00000067818": {
                    "id": "ENSMUSG00000067818",
                    "type": "Gene",
                    "symbol": "Myl9",
                    "source": [
                        "ENSMUSG00000023034",
                        "ENSMUSG00000053477",
                        "ENSMUSG00000021250",
                        "ENSMUSG00000038193",
                        "ENSMUSG00000029322",
                        "ENSMUSG00000008575",
                        "ENSMUSG00000005583",
                        "ENSMUSG00000055148"
                    ],
                    "target": [],
                    "expression_sum": {
                        "group1": 2.0
                    },
                    "ens_id": "ENSMUSG00000067818",
                    "uniprot_ids": [
                        "Q9CQ19"
                    ]
                },
                "ENSMUSG00000004951": {
                    "id": "ENSMUSG00000004951",
                    "type": "Gene",
                    "symbol": "Hspb1",
                    "source": [
                        "ENSMUSG00000053477",
                        "ENSMUSG00000005583"
                    ],
                    "target": [],
                    "expression_sum": {
                        "group1": 4.0
                    },
                    "ens_id": "ENSMUSG00000004951",
                    "uniprot_ids": [
                        "P14602",
                        "D3YZ06"
                    ]
                },
                "ENSMUSG00000064341": {
                    "id": "ENSMUSG00000064341",
                    "type": "Gene",
                    "symbol": "mt-Nd1",
                    "source": [
                        "ENSMUSG00000053477"
                    ],
                    "target": [],
                    "expression_sum": {
                        "group1": 14.0
                    },
                    "ens_id": "ENSMUSG00000064341",
                    "uniprot_ids": [
                        "P03888"
                    ]
                },
                "ENSMUSG00000026872": {
                    "id": "ENSMUSG00000026872",
                    "type": "TF",
                    "symbol": "Zeb2",
                    "source": [
                        "ENSMUSG00000057098"
                    ],
                    "target": [
                        "ENSMUSG00000069601",
                        "ENSMUSG00000022371"
                    ],
                    "expression_sum": {
                        "group1": 3.0
                    },
                    "ens_id": "ENSMUSG00000026872",
                    "uniprot_ids": [
                        "Q9R0G7",
                        "A0A0J9YV01",
                        "A0A0J9YV93",
                        "A0A0J9YU94",
                        "H3BKH5",
                        "A0A0J9YUE5",
                        "A0A0M3HEP2",
                        "A0A0J9YU28",
                        "A0A0J9YUY9",
                        "H9H9S3",
                        "A0A0J9YUI4",
                        "F6X889",
                        "A0A0J9YVF6",
                        "A0A0J9YTT5",
                        "H3BKR1"
                    ]
                },
                "ENSMUSG00000027230": {
                    "id": "ENSMUSG00000027230",
                    "type": "TF",
                    "symbol": "Creb3l1",
                    "source": [
                        "ENSMUSG00000005583"
                    ],
                    "target": [
                        "ENSMUSG00000026043"
                    ],
                    "expression_sum": {
                        "group1": 1.0
                    },
                    "ens_id": "ENSMUSG00000027230",
                    "uniprot_ids": [
                        "A0A0R4J082"
                    ]
                },
                "ENSMUSG00000018417": {
                    "id": "ENSMUSG00000018417",
                    "type": "Gene",
                    "symbol": "Myo1b",
                    "source": [
                        "ENSMUSG00000028639"
                    ],
                    "target": [],
                    "expression_sum": {
                        "group1": 1.0
                    },
                    "ens_id": "ENSMUSG00000018417",
                    "uniprot_ids": [
                        "P46735",
                        "Q7TQD7",
                        "E9Q580",
                        "E9QNH6",
                        "D3YV80"
                    ]
                },
                "ENSMUSG00000068522": {
                    "id": "ENSMUSG00000068522",
                    "type": "Gene",
                    "symbol": "Aard",
                    "source": [
                        "ENSMUSG00000028639"
                    ],
                    "target": [],
                    "expression_sum": {
                        "group1": 2.0
                    },
                    "ens_id": "ENSMUSG00000068522",
                    "uniprot_ids": [
                        "Q811W1"
                    ]
                },
                "ENSMUSG00000063524": {
                    "id": "ENSMUSG00000063524",
                    "type": "TF",
                    "symbol": "Eno1",
                    "source": [],
                    "target": [
                        "ENSMUSG00000058665",
                        "ENSMUSG00000025791",
                        "ENSMUSG00000062070"
                    ],
                    "expression_sum": {
                        "group1": 1.0
                    },
                    "ens_id": "ENSMUSG00000063524",
                    "uniprot_ids": [
                        "P17182",
                        "Q6PHC1",
                        "B1ARR7",
                        "B0QZL1",
                        "B1ARR6"
                    ]
                },
                "ENSMUSG00000025791": {
                    "id": "ENSMUSG00000025791",
                    "type": "Gene",
                    "symbol": "Pgm2",
                    "source": [
                        "ENSMUSG00000063524"
                    ],
                    "target": [],
                    "expression_sum": {
                        "group1": 0.0
                    },
                    "ens_id": "ENSMUSG00000025791",
                    "uniprot_ids": [
                        "Q9D0F9",
                        "A2CEK3"
                    ]
                },
                "ENSMUSG00000026087": {
                    "id": "ENSMUSG00000026087",
                    "type": "Gene",
                    "symbol": "Mrpl30",
                    "source": [
                        "ENSMUSG00000029322"
                    ],
                    "target": [],
                    "expression_sum": {
                        "group1": 1.0
                    },
                    "ens_id": "ENSMUSG00000026087",
                    "uniprot_ids": [
                        "Q9D7N6",
                        "A0A0A6YXW4"
                    ]
                },
                "ENSMUSG00000008136": {
                    "id": "ENSMUSG00000008136",
                    "type": "Gene",
                    "symbol": "Fhl2",
                    "source": [
                        "ENSMUSG00000029322"
                    ],
                    "target": [],
                    "expression_sum": {
                        "group1": 0.0
                    },
                    "ens_id": "ENSMUSG00000008136",
                    "uniprot_ids": [
                        "O70433",
                        "A0A087WR06"
                    ]
                },
                "ENSMUSG00000026032": {
                    "id": "ENSMUSG00000026032",
                    "type": "Gene",
                    "symbol": "Ndufb3",
                    "source": [
                        "ENSMUSG00000029322"
                    ],
                    "target": [],
                    "expression_sum": {
                        "group1": 1.0
                    },
                    "ens_id": "ENSMUSG00000026032",
                    "uniprot_ids": [
                        "Q9CQZ6"
                    ]
                },
                "ENSMUSG00000006299": {
                    "id": "ENSMUSG00000006299",
                    "type": "Gene",
                    "symbol": "Aamp",
                    "source": [
                        "ENSMUSG00000029322"
                    ],
                    "target": [],
                    "expression_sum": {
                        "group1": 1.0
                    },
                    "ens_id": "ENSMUSG00000006299",
                    "uniprot_ids": [
                        "Q3TJ22",
                        "A0A087WNM5",
                        "J3QN89",
                        "A0A087WR11"
                    ]
                },
                "ENSMUSG00000026207": {
                    "id": "ENSMUSG00000026207",
                    "type": "Gene",
                    "symbol": "Speg",
                    "source": [
                        "ENSMUSG00000029322"
                    ],
                    "target": [],
                    "expression_sum": {
                        "group1": 0.0
                    },
                    "ens_id": "ENSMUSG00000026207",
                    "uniprot_ids": [
                        "Q62407",
                        "A0A0R4J1J0",
                        "D6RI69",
                        "D3Z7T0",
                        "F6RU40",
                        "A0A087WSE3",
                        "E9QQ25"
                    ]
                },
                "ENSMUSG00000048126": {
                    "id": "ENSMUSG00000048126",
                    "type": "Gene",
                    "symbol": "Col6a3",
                    "source": [
                        "ENSMUSG00000029322"
                    ],
                    "target": [],
                    "expression_sum": {
                        "group1": 3.0
                    },
                    "ens_id": "ENSMUSG00000048126",
                    "uniprot_ids": [
                        "A0A087WS16",
                        "D3YWD1",
                        "A0A087WQN9",
                        "J3QQ16",
                        "E9PWQ3"
                    ]
                },
                "ENSMUSG00000073616": {
                    "id": "ENSMUSG00000073616",
                    "type": "Gene",
                    "symbol": "Myeov2",
                    "source": [
                        "ENSMUSG00000029322"
                    ],
                    "target": [],
                    "expression_sum": {
                        "group1": 2.0
                    },
                    "ens_id": "ENSMUSG00000073616",
                    "uniprot_ids": [
                        "Q3U898",
                        "F6VAI7",
                        "D3Z159"
                    ]
                },
                "ENSMUSG00000026278": {
                    "id": "ENSMUSG00000026278",
                    "type": "Gene",
                    "symbol": "Bok",
                    "source": [
                        "ENSMUSG00000029322"
                    ],
                    "target": [],
                    "expression_sum": {
                        "group1": 3.0
                    },
                    "ens_id": "ENSMUSG00000026278",
                    "uniprot_ids": [
                        "O35425",
                        "A0A0J9YUF0",
                        "A0A087WR00"
                    ]
                },
                "ENSMUSG00000090272": {
                    "id": "ENSMUSG00000090272",
                    "type": "Gene",
                    "symbol": "Mndal",
                    "source": [
                        "ENSMUSG00000029322"
                    ],
                    "target": [],
                    "expression_sum": {
                        "group1": 2.0
                    },
                    "ens_id": "ENSMUSG00000090272",
                    "uniprot_ids": [
                        "D0QMC3",
                        "A0A087WQG9",
                        "A0A087WSH9",
                        "A0A087WRA4"
                    ]
                },
                "ENSMUSG00000038633": {
                    "id": "ENSMUSG00000038633",
                    "type": "Gene",
                    "symbol": "Degs1",
                    "source": [
                        "ENSMUSG00000029322"
                    ],
                    "target": [],
                    "expression_sum": {
                        "group1": 1.0
                    },
                    "ens_id": "ENSMUSG00000038633",
                    "uniprot_ids": [
                        "O09005",
                        "F6S3U4"
                    ]
                },
                "ENSMUSG00000015092": {
                    "id": "ENSMUSG00000015092",
                    "type": "Gene",
                    "symbol": "Edf1",
                    "source": [
                        "ENSMUSG00000057098",
                        "ENSMUSG00000029322"
                    ],
                    "target": [],
                    "expression_sum": {
                        "group1": 2.0
                    },
                    "ens_id": "ENSMUSG00000015092",
                    "uniprot_ids": [
                        "Q9JMG1"
                    ]
                },
                "ENSMUSG00000027170": {
                    "id": "ENSMUSG00000027170",
                    "type": "Gene",
                    "symbol": "Eif3m",
                    "source": [
                        "ENSMUSG00000029322"
                    ],
                    "target": [],
                    "expression_sum": {
                        "group1": 2.0
                    },
                    "ens_id": "ENSMUSG00000027170",
                    "uniprot_ids": [
                        "Q99JX4",
                        "A2A701",
                        "A2A702"
                    ]
                },
                "ENSMUSG00000038467": {
                    "id": "ENSMUSG00000038467",
                    "type": "Gene",
                    "symbol": "Chmp4b",
                    "source": [
                        "ENSMUSG00000029322"
                    ],
                    "target": [],
                    "expression_sum": {
                        "group1": 2.0
                    },
                    "ens_id": "ENSMUSG00000038467",
                    "uniprot_ids": [
                        "Q9D8B3"
                    ]
                },
                "ENSMUSG00000016252": {
                    "id": "ENSMUSG00000016252",
                    "type": "Gene",
                    "symbol": "Atp5e",
                    "source": [
                        "ENSMUSG00000057098",
                        "ENSMUSG00000029322"
                    ],
                    "target": [],
                    "expression_sum": {
                        "group1": 4.0
                    },
                    "ens_id": "ENSMUSG00000016252",
                    "uniprot_ids": [
                        "P56382"
                    ]
                },
                "ENSMUSG00000031059": {
                    "id": "ENSMUSG00000031059",
                    "type": "Gene",
                    "symbol": "Ndufb11",
                    "source": [
                        "ENSMUSG00000029322"
                    ],
                    "target": [],
                    "expression_sum": {
                        "group1": 2.0
                    },
                    "ens_id": "ENSMUSG00000031059",
                    "uniprot_ids": [
                        "O09111"
                    ]
                },
                "ENSMUSG00000031311": {
                    "id": "ENSMUSG00000031311",
                    "type": "TF",
                    "symbol": "Nono",
                    "source": [
                        "ENSMUSG00000029322"
                    ],
                    "target": [],
                    "expression_sum": {
                        "group1": 1.0
                    },
                    "ens_id": "ENSMUSG00000031311",
                    "uniprot_ids": [
                        "Q99K48",
                        "B1AXT0"
                    ]
                },
                "ENSMUSG00000068798": {
                    "id": "ENSMUSG00000068798",
                    "type": "Gene",
                    "symbol": "Rap1a",
                    "source": [
                        "ENSMUSG00000029322",
                        "ENSMUSG00000005583"
                    ],
                    "target": [],
                    "expression_sum": {
                        "group1": 1.0
                    },
                    "ens_id": "ENSMUSG00000068798",
                    "uniprot_ids": [
                        "P62835",
                        "A0A0G2JDL9",
                        "A0A0G2JED9",
                        "A0A0G2JE52"
                    ]
                },
                "ENSMUSG00000037894": {
                    "id": "ENSMUSG00000037894",
                    "type": "Gene",
                    "symbol": "H2afz",
                    "source": [
                        "ENSMUSG00000029322"
                    ],
                    "target": [],
                    "expression_sum": {
                        "group1": 2.0
                    },
                    "ens_id": "ENSMUSG00000037894",
                    "uniprot_ids": [
                        "P0C0S6",
                        "Q3UA95",
                        "G3UX40",
                        "G3UWL7"
                    ]
                },
                "ENSMUSG00000028797": {
                    "id": "ENSMUSG00000028797",
                    "type": "Gene",
                    "symbol": "Tmem234",
                    "source": [
                        "ENSMUSG00000057098",
                        "ENSMUSG00000029322"
                    ],
                    "target": [],
                    "expression_sum": {
                        "group1": 1.0
                    },
                    "ens_id": "ENSMUSG00000028797",
                    "uniprot_ids": [
                        "Q8R1E7",
                        "D6RDC0",
                        "G3UYJ0",
                        "M0QWT3",
                        "D6RG88",
                        "G3UZQ3",
                        "G3UXH7",
                        "F6YFM0"
                    ]
                },
                "ENSMUSG00000036256": {
                    "id": "ENSMUSG00000036256",
                    "type": "Gene",
                    "symbol": "Igfbp7",
                    "source": [
                        "ENSMUSG00000029322"
                    ],
                    "target": [],
                    "expression_sum": {
                        "group1": 179.0
                    },
                    "ens_id": "ENSMUSG00000036256",
                    "uniprot_ids": [
                        "F8WH23",
                        "E9Q5D9"
                    ]
                },
                "ENSMUSG00000004285": {
                    "id": "ENSMUSG00000004285",
                    "type": "Gene",
                    "symbol": "Atp6v1f",
                    "source": [
                        "ENSMUSG00000029322"
                    ],
                    "target": [],
                    "expression_sum": {
                        "group1": 2.0
                    },
                    "ens_id": "ENSMUSG00000004285",
                    "uniprot_ids": [
                        "Q9D1K2",
                        "F7B2B4",
                        "A0A0N4SVE1"
                    ]
                },
                "ENSMUSG00000057137": {
                    "id": "ENSMUSG00000057137",
                    "type": "Gene",
                    "symbol": "Tmem140",
                    "source": [
                        "ENSMUSG00000029322"
                    ],
                    "target": [],
                    "expression_sum": {
                        "group1": 1.0
                    },
                    "ens_id": "ENSMUSG00000057137",
                    "uniprot_ids": [
                        "Q8BGY5",
                        "A0A0J9YUC6",
                        "A0A0J9YV65"
                    ]
                },
                "ENSMUSG00000030272": {
                    "id": "ENSMUSG00000030272",
                    "type": "Gene",
                    "symbol": "Camk1",
                    "source": [
                        "ENSMUSG00000029322",
                        "ENSMUSG00000005583"
                    ],
                    "target": [],
                    "expression_sum": {
                        "group1": 1.0
                    },
                    "ens_id": "ENSMUSG00000030272",
                    "uniprot_ids": [
                        "Q91YS8",
                        "D3Z368"
                    ]
                },
                "ENSMUSG00000023505": {
                    "id": "ENSMUSG00000023505",
                    "type": "Gene",
                    "symbol": "Cdca3",
                    "source": [
                        "ENSMUSG00000066551",
                        "ENSMUSG00000029322"
                    ],
                    "target": [],
                    "expression_sum": {
                        "group1": 0.0
                    },
                    "ens_id": "ENSMUSG00000023505",
                    "uniprot_ids": [
                        "Q99M54",
                        "D3YZ81",
                        "D3Z3H6",
                        "D3YXE3"
                    ]
                },
                "ENSMUSG00000030220": {
                    "id": "ENSMUSG00000030220",
                    "type": "Gene",
                    "symbol": "Arhgdib",
                    "source": [
                        "ENSMUSG00000029322"
                    ],
                    "target": [],
                    "expression_sum": {
                        "group1": 2.0
                    },
                    "ens_id": "ENSMUSG00000030220",
                    "uniprot_ids": [
                        "Q61599",
                        "A0A0N4SVH4",
                        "D3YWL7"
                    ]
                },
                "ENSMUSG00000041741": {
                    "id": "ENSMUSG00000041741",
                    "type": "Gene",
                    "symbol": "Pde3a",
                    "source": [
                        "ENSMUSG00000029322"
                    ],
                    "target": [],
                    "expression_sum": {
                        "group1": 1.0
                    },
                    "ens_id": "ENSMUSG00000041741",
                    "uniprot_ids": [
                        "Q9Z0X4"
                    ]
                },
                "ENSMUSG00000019804": {
                    "id": "ENSMUSG00000019804",
                    "type": "Gene",
                    "symbol": "Snx3",
                    "source": [
                        "ENSMUSG00000057098",
                        "ENSMUSG00000029322"
                    ],
                    "target": [],
                    "expression_sum": {
                        "group1": 1.0
                    },
                    "ens_id": "ENSMUSG00000019804",
                    "uniprot_ids": [
                        "Q78ZM0",
                        "D3Z789",
                        "D3Z6Z0"
                    ]
                },
                "ENSMUSG00000004665": {
                    "id": "ENSMUSG00000004665",
                    "type": "Gene",
                    "symbol": "Cnn2",
                    "source": [
                        "ENSMUSG00000021250",
                        "ENSMUSG00000029322"
                    ],
                    "target": [],
                    "expression_sum": {
                        "group1": 1.0
                    },
                    "ens_id": "ENSMUSG00000004665",
                    "uniprot_ids": [
                        "Q08093",
                        "D3Z7R6"
                    ]
                },
                "ENSMUSG00000022216": {
                    "id": "ENSMUSG00000022216",
                    "type": "Gene",
                    "symbol": "Psme1",
                    "source": [
                        "ENSMUSG00000029322"
                    ],
                    "target": [],
                    "expression_sum": {
                        "group1": 2.0
                    },
                    "ens_id": "ENSMUSG00000022216",
                    "uniprot_ids": [
                        "P97371",
                        "G3X9K9",
                        "G3UWN9",
                        "G3UXR1",
                        "G3UXZ5",
                        "G3UXY0"
                    ]
                },
                "ENSMUSG00000068245": {
                    "id": "ENSMUSG00000068245",
                    "type": "Gene",
                    "symbol": "Phf11d",
                    "source": [
                        "ENSMUSG00000029322"
                    ],
                    "target": [],
                    "expression_sum": {
                        "group1": 1.0
                    },
                    "ens_id": "ENSMUSG00000068245",
                    "uniprot_ids": [
                        "A6H5X4"
                    ]
                },
                "ENSMUSG00000036309": {
                    "id": "ENSMUSG00000036309",
                    "type": "Gene",
                    "symbol": "Skp1a",
                    "source": [
                        "ENSMUSG00000029322"
                    ],
                    "target": [],
                    "expression_sum": {
                        "group1": 1.0
                    },
                    "ens_id": "ENSMUSG00000036309",
                    "uniprot_ids": [
                        "Q9WTX5",
                        "E9Q3Q7",
                        "F6TGP8",
                        "E9PUV4"
                    ]
                },
                "ENSMUSG00000050628": {
                    "id": "ENSMUSG00000050628",
                    "type": "Gene",
                    "symbol": "Ubald2",
                    "source": [
                        "ENSMUSG00000029322"
                    ],
                    "target": [],
                    "expression_sum": {
                        "group1": 0.0
                    },
                    "ens_id": "ENSMUSG00000050628",
                    "uniprot_ids": [
                        "Q8BQH4"
                    ]
                },
                "ENSMUSG00000021377": {
                    "id": "ENSMUSG00000021377",
                    "type": "Gene",
                    "symbol": "Dek",
                    "source": [
                        "ENSMUSG00000029322"
                    ],
                    "target": [],
                    "expression_sum": {
                        "group1": 0.0
                    },
                    "ens_id": "ENSMUSG00000021377",
                    "uniprot_ids": [
                        "Q7TNV0",
                        "A0A286YDS8",
                        "D3YVJ6",
                        "E9Q8Y1"
                    ]
                },
                "ENSMUSG00000045767": {
                    "id": "ENSMUSG00000045767",
                    "type": "Gene",
                    "symbol": "B230219D22Rik",
                    "source": [
                        "ENSMUSG00000029322"
                    ],
                    "target": [],
                    "expression_sum": {
                        "group1": 1.0
                    },
                    "ens_id": "ENSMUSG00000045767",
                    "uniprot_ids": [
                        "Q80X32"
                    ]
                },
                "ENSMUSG00000041481": {
                    "id": "ENSMUSG00000041481",
                    "type": "Gene",
                    "symbol": "Serpina3g",
                    "source": [
                        "ENSMUSG00000029322"
                    ],
                    "target": [],
                    "expression_sum": {
                        "group1": 1.0
                    },
                    "ens_id": "ENSMUSG00000041481",
                    "uniprot_ids": [
                        "E9Q499",
                        "F2Z405"
                    ]
                },
                "ENSMUSG00000022234": {
                    "id": "ENSMUSG00000022234",
                    "type": "Gene",
                    "symbol": "Cct5",
                    "source": [
                        "ENSMUSG00000057098",
                        "ENSMUSG00000029322"
                    ],
                    "target": [],
                    "expression_sum": {
                        "group1": 1.0
                    },
                    "ens_id": "ENSMUSG00000022234",
                    "uniprot_ids": [
                        "P80316",
                        "E0CZA1"
                    ]
                },
                "ENSMUSG00000040681": {
                    "id": "ENSMUSG00000040681",
                    "type": "Gene",
                    "symbol": "Hmgn1",
                    "source": [
                        "ENSMUSG00000048387",
                        "ENSMUSG00000029322"
                    ],
                    "target": [],
                    "expression_sum": {
                        "group1": 2.0
                    },
                    "ens_id": "ENSMUSG00000040681",
                    "uniprot_ids": [
                        "P18608",
                        "A0A3B2W3M7"
                    ]
                },
                "ENSMUSG00000035929": {
                    "id": "ENSMUSG00000035929",
                    "type": "Gene",
                    "symbol": "H2-Q4",
                    "source": [
                        "ENSMUSG00000029322"
                    ],
                    "target": [],
                    "expression_sum": {
                        "group1": 3.0
                    },
                    "ens_id": "ENSMUSG00000035929",
                    "uniprot_ids": [
                        "Q8HWB2"
                    ]
                },
                "ENSMUSG00000056515": {
                    "id": "ENSMUSG00000056515",
                    "type": "Gene",
                    "symbol": "Rab31",
                    "source": [
                        "ENSMUSG00000029322"
                    ],
                    "target": [],
                    "expression_sum": {
                        "group1": 0.0
                    },
                    "ens_id": "ENSMUSG00000056515",
                    "uniprot_ids": [
                        "Q3TM43",
                        "Q3TXV4"
                    ]
                },
                "ENSMUSG00000036533": {
                    "id": "ENSMUSG00000036533",
                    "type": "Gene",
                    "symbol": "Cdc42ep3",
                    "source": [
                        "ENSMUSG00000029322"
                    ],
                    "target": [],
                    "expression_sum": {
                        "group1": 1.0
                    },
                    "ens_id": "ENSMUSG00000036533",
                    "uniprot_ids": [
                        "Q9CQC5",
                        "A0A3B2WBL9"
                    ]
                },
                "ENSMUSG00000025204": {
                    "id": "ENSMUSG00000025204",
                    "type": "Gene",
                    "symbol": "Ndufb8",
                    "source": [
                        "ENSMUSG00000029322"
                    ],
                    "target": [],
                    "expression_sum": {
                        "group1": 1.0
                    },
                    "ens_id": "ENSMUSG00000025204",
                    "uniprot_ids": [
                        "Q9D6J5",
                        "Q3V406",
                        "E9Q9J5",
                        "E9PY23",
                        "F6VCY0"
                    ]
                },
                "ENSMUSG00000064358": {
                    "id": "ENSMUSG00000064358",
                    "type": "Gene",
                    "symbol": "mt-Co3",
                    "source": [
                        "ENSMUSG00000029322",
                        "ENSMUSG00000022708"
                    ],
                    "target": [],
                    "expression_sum": {
                        "group1": 33.0
                    },
                    "ens_id": "ENSMUSG00000064358",
                    "uniprot_ids": [
                        "P00416"
                    ]
                },
                "ENSMUSG00000026568": {
                    "id": "ENSMUSG00000026568",
                    "type": "Gene",
                    "symbol": "Mpc2",
                    "source": [
                        "ENSMUSG00000029322"
                    ],
                    "target": [],
                    "expression_sum": {
                        "group1": 2.0
                    },
                    "ens_id": "ENSMUSG00000026568",
                    "uniprot_ids": [
                        "Q9D023",
                        "A0A0A6YY89"
                    ]
                },
                "ENSMUSG00000026895": {
                    "id": "ENSMUSG00000026895",
                    "type": "Gene",
                    "symbol": "Ndufa8",
                    "source": [
                        "ENSMUSG00000029322"
                    ],
                    "target": [],
                    "expression_sum": {
                        "group1": 1.0
                    },
                    "ens_id": "ENSMUSG00000026895",
                    "uniprot_ids": [
                        "Q9DCJ5"
                    ]
                },
                "ENSMUSG00000048332": {
                    "id": "ENSMUSG00000048332",
                    "type": "Gene",
                    "symbol": "Lhfp",
                    "source": [
                        "ENSMUSG00000029322"
                    ],
                    "target": [],
                    "expression_sum": {
                        "group1": 10.0
                    },
                    "ens_id": "ENSMUSG00000048332",
                    "uniprot_ids": [
                        "Q8BM86"
                    ]
                },
                "ENSMUSG00000028648": {
                    "id": "ENSMUSG00000028648",
                    "type": "Gene",
                    "symbol": "Ndufs5",
                    "source": [
                        "ENSMUSG00000057098",
                        "ENSMUSG00000029322"
                    ],
                    "target": [],
                    "expression_sum": {
                        "group1": 1.0
                    },
                    "ens_id": "ENSMUSG00000028648",
                    "uniprot_ids": [
                        "Q99LY9",
                        "B1ARW4"
                    ]
                },
                "ENSMUSG00000005233": {
                    "id": "ENSMUSG00000005233",
                    "type": "Gene",
                    "symbol": "Spc25",
                    "source": [
                        "ENSMUSG00000066551"
                    ],
                    "target": [],
                    "expression_sum": {
                        "group1": 0.0
                    },
                    "ens_id": "ENSMUSG00000005233",
                    "uniprot_ids": [
                        "Q3UA16",
                        "A2AUT4",
                        "A2AUT1",
                        "A2AUT3"
                    ]
                },
                "ENSMUSG00000028044": {
                    "id": "ENSMUSG00000028044",
                    "type": "Gene",
                    "symbol": "Cks1b",
                    "source": [
                        "ENSMUSG00000066551"
                    ],
                    "target": [],
                    "expression_sum": {
                        "group1": 0.0
                    },
                    "ens_id": "ENSMUSG00000028044",
                    "uniprot_ids": [
                        "P61025",
                        "D3YXP1",
                        "V9GWZ0"
                    ]
                },
                "ENSMUSG00000045328": {
                    "id": "ENSMUSG00000045328",
                    "type": "Gene",
                    "symbol": "Cenpe",
                    "source": [
                        "ENSMUSG00000066551"
                    ],
                    "target": [],
                    "expression_sum": {
                        "group1": 0.0
                    },
                    "ens_id": "ENSMUSG00000045328",
                    "uniprot_ids": [
                        "A0A0G2JG58",
                        "E9QKK1"
                    ]
                },
                "ENSMUSG00000028832": {
                    "id": "ENSMUSG00000028832",
                    "type": "Gene",
                    "symbol": "Stmn1",
                    "source": [
                        "ENSMUSG00000066551"
                    ],
                    "target": [],
                    "expression_sum": {
                        "group1": 0.0
                    },
                    "ens_id": "ENSMUSG00000028832",
                    "uniprot_ids": [
                        "P54227",
                        "D3Z1Z8",
                        "D3Z5N2"
                    ]
                },
                "ENSMUSG00000030867": {
                    "id": "ENSMUSG00000030867",
                    "type": "Gene",
                    "symbol": "Plk1",
                    "source": [
                        "ENSMUSG00000066551"
                    ],
                    "target": [],
                    "expression_sum": {
                        "group1": 0.0
                    },
                    "ens_id": "ENSMUSG00000030867",
                    "uniprot_ids": [
                        "Q07832",
                        "A0A0U1RQ54",
                        "A0A0U1RNM9"
                    ]
                },
                "ENSMUSG00000019942": {
                    "id": "ENSMUSG00000019942",
                    "type": "Gene",
                    "symbol": "Cdk1",
                    "source": [
                        "ENSMUSG00000066551"
                    ],
                    "target": [],
                    "expression_sum": {
                        "group1": 0.0
                    },
                    "ens_id": "ENSMUSG00000019942",
                    "uniprot_ids": [
                        "P11440",
                        "D3Z2T9"
                    ]
                },
                "ENSMUSG00000054717": {
                    "id": "ENSMUSG00000054717",
                    "type": "Gene",
                    "symbol": "Hmgb2",
                    "source": [
                        "ENSMUSG00000066551"
                    ],
                    "target": [],
                    "expression_sum": {
                        "group1": 0.0
                    },
                    "ens_id": "ENSMUSG00000054717",
                    "uniprot_ids": [
                        "P30681",
                        "A0A1B0GQX9"
                    ]
                },
                "ENSMUSG00000017716": {
                    "id": "ENSMUSG00000017716",
                    "type": "Gene",
                    "symbol": "Birc5",
                    "source": [
                        "ENSMUSG00000066551"
                    ],
                    "target": [],
                    "expression_sum": {
                        "group1": 0.0
                    },
                    "ens_id": "ENSMUSG00000017716",
                    "uniprot_ids": [
                        "O70201"
                    ]
                },
                "ENSMUSG00000024056": {
                    "id": "ENSMUSG00000024056",
                    "type": "Gene",
                    "symbol": "Ndc80",
                    "source": [
                        "ENSMUSG00000066551"
                    ],
                    "target": [],
                    "expression_sum": {
                        "group1": 0.0
                    },
                    "ens_id": "ENSMUSG00000024056",
                    "uniprot_ids": [
                        "Q9D0F1",
                        "A0A3B2WAS6",
                        "A0A3B2WDB5"
                    ]
                },
                "ENSMUSG00000042622": {
                    "id": "ENSMUSG00000042622",
                    "type": "TF",
                    "symbol": "Maff",
                    "source": [
                        "ENSMUSG00000055148"
                    ],
                    "target": [],
                    "expression_sum": {
                        "group1": 0.0
                    },
                    "ens_id": "ENSMUSG00000042622",
                    "uniprot_ids": [
                        "O54791",
                        "A0A2R8VHY0"
                    ]
                },
                "ENSMUSG00000000078": {
                    "id": "ENSMUSG00000000078",
                    "type": "TF",
                    "symbol": "Klf6",
                    "source": [],
                    "target": [
                        "ENSMUSG00000090698",
                        "ENSMUSG00000068220"
                    ],
                    "expression_sum": {
                        "group1": 2.0
                    },
                    "ens_id": "ENSMUSG00000000078",
                    "uniprot_ids": [
                        "Q8BPQ2",
                        "A0A1Y7VLA9"
                    ]
                },
                "ENSMUSG00000033585": {
                    "id": "ENSMUSG00000033585",
                    "type": "Gene",
                    "symbol": "Ndn",
                    "source": [
                        "ENSMUSG00000052684",
                        "ENSMUSG00000022708",
                        "ENSMUSG00000003032",
                        "ENSMUSG00000005583"
                    ],
                    "target": [],
                    "expression_sum": {
                        "group1": 0.0
                    },
                    "ens_id": "ENSMUSG00000033585",
                    "uniprot_ids": [
                        "P25233"
                    ]
                },
                "ENSMUSG00000049439": {
                    "id": "ENSMUSG00000049439",
                    "type": "Gene",
                    "symbol": "Cyp20a1",
                    "source": [
                        "ENSMUSG00000024140"
                    ],
                    "target": [],
                    "expression_sum": {
                        "group1": 1.0
                    },
                    "ens_id": "ENSMUSG00000049439",
                    "uniprot_ids": [
                        "Q8BKE6",
                        "J3QPT8"
                    ]
                },
                "ENSMUSG00000054452": {
                    "id": "ENSMUSG00000054452",
                    "type": "Gene",
                    "symbol": "Aes",
                    "source": [
                        "ENSMUSG00000024140",
                        "ENSMUSG00000003032"
                    ],
                    "target": [],
                    "expression_sum": {
                        "group1": 2.0
                    },
                    "ens_id": "ENSMUSG00000054452",
                    "uniprot_ids": [
                        "P63002",
                        "A0A1W2P757"
                    ]
                },
                "ENSMUSG00000033863": {
                    "id": "ENSMUSG00000033863",
                    "type": "TF",
                    "symbol": "Klf9",
                    "source": [],
                    "target": [
                        "ENSMUSG00000037706"
                    ],
                    "expression_sum": {
                        "group1": 4.0
                    },
                    "ens_id": "ENSMUSG00000033863",
                    "uniprot_ids": [
                        "Q8CEC4"
                    ]
                }
            },
            "grps": {
                "ENSMUSG00000052684_ENSMUSG00000052534": {
                    "id": "ENSMUSG00000052684_ENSMUSG00000052534",
                    "type": null,
                    "score": null,
                    "reversable": false,
                    "correlations": {
                        "group1": 0.26075341960767406
                    },
                    "regulatory_source": "ENSMUSG00000052534",
                    "regulatory_target": "ENSMUSG00000052684"
                },
                "ENSMUSG00000052534_ENSMUSG00000029309": {
                    "id": "ENSMUSG00000052534_ENSMUSG00000029309",
                    "type": null,
                    "score": null,
                    "reversable": false,
                    "correlations": {
                        "group1": 0.23791697918026972
                    },
                    "regulatory_source": "ENSMUSG00000052534",
                    "regulatory_target": "ENSMUSG00000029309"
                },
                "ENSMUSG00000052534_ENSMUSG00000022636": {
                    "id": "ENSMUSG00000052534_ENSMUSG00000022636",
                    "type": null,
                    "score": null,
                    "reversable": false,
                    "correlations": {
                        "group1": 0.20799283931891216
                    },
                    "regulatory_source": "ENSMUSG00000052534",
                    "regulatory_target": "ENSMUSG00000022636"
                },
                "ENSMUSG00000052534_ENSMUSG00000035258": {
                    "id": "ENSMUSG00000052534_ENSMUSG00000035258",
                    "type": null,
                    "score": null,
                    "reversable": false,
                    "correlations": {
                        "group1": 0.22254596154588896
                    },
                    "regulatory_source": "ENSMUSG00000052534",
                    "regulatory_target": "ENSMUSG00000035258"
                },
                "ENSMUSG00000052534_ENSMUSG00000024063": {
                    "id": "ENSMUSG00000052534_ENSMUSG00000024063",
                    "type": null,
                    "score": null,
                    "reversable": false,
                    "correlations": {
                        "group1": 0.2801975250625347
                    },
                    "regulatory_source": "ENSMUSG00000052534",
                    "regulatory_target": "ENSMUSG00000024063"
                },
                "ENSMUSG00000026628_ENSMUSG00000020423": {
                    "id": "ENSMUSG00000026628_ENSMUSG00000020423",
                    "type": null,
                    "score": null,
                    "reversable": false,
                    "correlations": {
                        "group1": 0.6648179822662544
                    },
                    "regulatory_source": "ENSMUSG00000026628",
                    "regulatory_target": "ENSMUSG00000020423"
                },
                "ENSMUSG00000056708_ENSMUSG00000026628": {
                    "id": "ENSMUSG00000056708_ENSMUSG00000026628",
                    "type": null,
                    "score": null,
                    "reversable": false,
                    "correlations": {
                        "group1": 0.3497073129785472
                    },
                    "regulatory_source": "ENSMUSG00000026628",
                    "regulatory_target": "ENSMUSG00000056708"
                },
                "ENSMUSG00000026628_ENSMUSG00000006403": {
                    "id": "ENSMUSG00000026628_ENSMUSG00000006403",
                    "type": null,
                    "score": null,
                    "reversable": false,
                    "correlations": {
                        "group1": 0.23965113428926368
                    },
                    "regulatory_source": "ENSMUSG00000026628",
                    "regulatory_target": "ENSMUSG00000006403"
                },
                "ENSMUSG00000073489_ENSMUSG00000026628": {
                    "id": "ENSMUSG00000073489_ENSMUSG00000026628",
                    "type": null,
                    "score": null,
                    "reversable": false,
                    "correlations": {
                        "group1": 0.3718772039411817
                    },
                    "regulatory_source": "ENSMUSG00000026628",
                    "regulatory_target": "ENSMUSG00000073489"
                },
                "ENSMUSG00000026864_ENSMUSG00000026628": {
                    "id": "ENSMUSG00000026864_ENSMUSG00000026628",
                    "type": null,
                    "score": null,
                    "reversable": false,
                    "correlations": {
                        "group1": 0.4406031186147512
                    },
                    "regulatory_source": "ENSMUSG00000026628",
                    "regulatory_target": "ENSMUSG00000026864"
                },
                "ENSMUSG00000037211_ENSMUSG00000026628": {
                    "id": "ENSMUSG00000037211_ENSMUSG00000026628",
                    "type": null,
                    "score": null,
                    "reversable": false,
                    "correlations": {
                        "group1": 0.32053634288775706
                    },
                    "regulatory_source": "ENSMUSG00000026628",
                    "regulatory_target": "ENSMUSG00000037211"
                },
                "ENSMUSG00000027829_ENSMUSG00000026628": {
                    "id": "ENSMUSG00000027829_ENSMUSG00000026628",
                    "type": null,
                    "score": null,
                    "reversable": false,
                    "correlations": {
                        "group1": 0.34444747438328616
                    },
                    "regulatory_source": "ENSMUSG00000026628",
                    "regulatory_target": "ENSMUSG00000027829"
                },
                "ENSMUSG00000026628_ENSMUSG00000003032": {
                    "id": "ENSMUSG00000026628_ENSMUSG00000003032",
                    "type": null,
                    "score": null,
                    "reversable": false,
                    "correlations": {
                        "group1": 0.3887779703604751
                    },
                    "regulatory_source": "ENSMUSG00000026628",
                    "regulatory_target": "ENSMUSG00000003032"
                },
                "ENSMUSG00000052684_ENSMUSG00000026628": {
                    "id": "ENSMUSG00000052684_ENSMUSG00000026628",
                    "type": null,
                    "score": null,
                    "reversable": false,
                    "correlations": {
                        "group1": 0.6765095730294928
                    },
                    "regulatory_source": "ENSMUSG00000026628",
                    "regulatory_target": "ENSMUSG00000052684"
                },
                "ENSMUSG00000047945_ENSMUSG00000026628": {
                    "id": "ENSMUSG00000047945_ENSMUSG00000026628",
                    "type": null,
                    "score": null,
                    "reversable": false,
                    "correlations": {
                        "group1": 0.41208319056145554
                    },
                    "regulatory_source": "ENSMUSG00000026628",
                    "regulatory_target": "ENSMUSG00000047945"
                },
                "ENSMUSG00000029380_ENSMUSG00000026628": {
                    "id": "ENSMUSG00000029380_ENSMUSG00000026628",
                    "type": null,
                    "score": null,
                    "reversable": false,
                    "correlations": {
                        "group1": 0.40659802584083926
                    },
                    "regulatory_source": "ENSMUSG00000026628",
                    "regulatory_target": "ENSMUSG00000029380"
                },
                "ENSMUSG00000034855_ENSMUSG00000026628": {
                    "id": "ENSMUSG00000034855_ENSMUSG00000026628",
                    "type": null,
                    "score": null,
                    "reversable": false,
                    "correlations": {
                        "group1": 0.3580693557773393
                    },
                    "regulatory_source": "ENSMUSG00000026628",
                    "regulatory_target": "ENSMUSG00000034855"
                },
                "ENSMUSG00000037411_ENSMUSG00000026628": {
                    "id": "ENSMUSG00000037411_ENSMUSG00000026628",
                    "type": null,
                    "score": null,
                    "reversable": false,
                    "correlations": {
                        "group1": 0.4263405722492157
                    },
                    "regulatory_source": "ENSMUSG00000026628",
                    "regulatory_target": "ENSMUSG00000037411"
                },
                "ENSMUSG00000026628_ENSMUSG00000000628": {
                    "id": "ENSMUSG00000026628_ENSMUSG00000000628",
                    "type": null,
                    "score": null,
                    "reversable": false,
                    "correlations": {
                        "group1": 0.38805753971270346
                    },
                    "regulatory_source": "ENSMUSG00000026628",
                    "regulatory_target": "ENSMUSG00000000628"
                },
                "ENSMUSG00000030103_ENSMUSG00000026628": {
                    "id": "ENSMUSG00000030103_ENSMUSG00000026628",
                    "type": null,
                    "score": null,
                    "reversable": false,
                    "correlations": {
                        "group1": 0.3018823174295962
                    },
                    "regulatory_source": "ENSMUSG00000026628",
                    "regulatory_target": "ENSMUSG00000030103"
                },
                "ENSMUSG00000090698_ENSMUSG00000026628": {
                    "id": "ENSMUSG00000090698_ENSMUSG00000026628",
                    "type": null,
                    "score": null,
                    "reversable": false,
                    "correlations": {
                        "group1": 0.3666517869631888
                    },
                    "regulatory_source": "ENSMUSG00000026628",
                    "regulatory_target": "ENSMUSG00000090698"
                },
                "ENSMUSG00000026628_ENSMUSG00000003545": {
                    "id": "ENSMUSG00000026628_ENSMUSG00000003545",
                    "type": null,
                    "score": null,
                    "reversable": false,
                    "correlations": {
                        "group1": 0.6026756312654526
                    },
                    "regulatory_source": "ENSMUSG00000026628",
                    "regulatory_target": "ENSMUSG00000003545"
                },
                "ENSMUSG00000026628_ENSMUSG00000008384": {
                    "id": "ENSMUSG00000026628_ENSMUSG00000008384",
                    "type": null,
                    "score": null,
                    "reversable": false,
                    "correlations": {
                        "group1": 0.5806263164003413
                    },
                    "regulatory_source": "ENSMUSG00000026628",
                    "regulatory_target": "ENSMUSG00000008384"
                },
                "ENSMUSG00000044786_ENSMUSG00000026628": {
                    "id": "ENSMUSG00000044786_ENSMUSG00000026628",
                    "type": null,
                    "score": null,
                    "reversable": false,
                    "correlations": {
                        "group1": 0.7252332336799111
                    },
                    "regulatory_source": "ENSMUSG00000026628",
                    "regulatory_target": "ENSMUSG00000044786"
                },
                "ENSMUSG00000026628_ENSMUSG00000015501": {
                    "id": "ENSMUSG00000026628_ENSMUSG00000015501",
                    "type": null,
                    "score": null,
                    "reversable": false,
                    "correlations": {
                        "group1": 0.31283527137727407
                    },
                    "regulatory_source": "ENSMUSG00000026628",
                    "regulatory_target": "ENSMUSG00000015501"
                },
                "ENSMUSG00000037868_ENSMUSG00000026628": {
                    "id": "ENSMUSG00000037868_ENSMUSG00000026628",
                    "type": null,
                    "score": null,
                    "reversable": false,
                    "correlations": {
                        "group1": 0.27640127726669816
                    },
                    "regulatory_source": "ENSMUSG00000026628",
                    "regulatory_target": "ENSMUSG00000037868"
                },
                "ENSMUSG00000026628_ENSMUSG00000009681": {
                    "id": "ENSMUSG00000026628_ENSMUSG00000009681",
                    "type": null,
                    "score": null,
                    "reversable": false,
                    "correlations": {
                        "group1": 0.4844117504041873
                    },
                    "regulatory_source": "ENSMUSG00000026628",
                    "regulatory_target": "ENSMUSG00000009681"
                },
                "ENSMUSG00000026628_ENSMUSG00000019960": {
                    "id": "ENSMUSG00000026628_ENSMUSG00000019960",
                    "type": null,
                    "score": null,
                    "reversable": false,
                    "correlations": {
                        "group1": 0.45960381053136357
                    },
                    "regulatory_source": "ENSMUSG00000026628",
                    "regulatory_target": "ENSMUSG00000019960"
                },
                "ENSMUSG00000026628_ENSMUSG00000020205": {
                    "id": "ENSMUSG00000026628_ENSMUSG00000020205",
                    "type": null,
                    "score": null,
                    "reversable": false,
                    "correlations": {
                        "group1": 0.6068044049584155
                    },
                    "regulatory_source": "ENSMUSG00000026628",
                    "regulatory_target": "ENSMUSG00000020205"
                },
                "ENSMUSG00000090841_ENSMUSG00000026628": {
                    "id": "ENSMUSG00000090841_ENSMUSG00000026628",
                    "type": null,
                    "score": null,
                    "reversable": false,
                    "correlations": {
                        "group1": 0.2250622269038256
                    },
                    "regulatory_source": "ENSMUSG00000026628",
                    "regulatory_target": "ENSMUSG00000090841"
                },
                "ENSMUSG00000071076_ENSMUSG00000026628": {
                    "id": "ENSMUSG00000071076_ENSMUSG00000026628",
                    "type": null,
                    "score": null,
                    "reversable": false,
                    "correlations": {
                        "group1": 0.5937943732111762
                    },
                    "regulatory_source": "ENSMUSG00000026628",
                    "regulatory_target": "ENSMUSG00000071076"
                },
                "ENSMUSG00000097296_ENSMUSG00000026628": {
                    "id": "ENSMUSG00000097296_ENSMUSG00000026628",
                    "type": null,
                    "score": null,
                    "reversable": false,
                    "correlations": {
                        "group1": 0.5413195082324966
                    },
                    "regulatory_source": "ENSMUSG00000026628",
                    "regulatory_target": "ENSMUSG00000097296"
                },
                "ENSMUSG00000053560_ENSMUSG00000026628": {
                    "id": "ENSMUSG00000053560_ENSMUSG00000026628",
                    "type": null,
                    "score": null,
                    "reversable": false,
                    "correlations": {
                        "group1": 0.6398329066240014
                    },
                    "regulatory_source": "ENSMUSG00000026628",
                    "regulatory_target": "ENSMUSG00000053560"
                },
                "ENSMUSG00000052837_ENSMUSG00000026628": {
                    "id": "ENSMUSG00000052837_ENSMUSG00000026628",
                    "type": null,
                    "score": null,
                    "reversable": false,
                    "correlations": {
                        "group1": 0.7017297337406609
                    },
                    "regulatory_source": "ENSMUSG00000026628",
                    "regulatory_target": "ENSMUSG00000052837"
                },
                "ENSMUSG00000031762_ENSMUSG00000026628": {
                    "id": "ENSMUSG00000031762_ENSMUSG00000026628",
                    "type": null,
                    "score": null,
                    "reversable": false,
                    "correlations": {
                        "group1": 0.4159769493253221
                    },
                    "regulatory_source": "ENSMUSG00000026628",
                    "regulatory_target": "ENSMUSG00000031762"
                },
                "ENSMUSG00000031765_ENSMUSG00000026628": {
                    "id": "ENSMUSG00000031765_ENSMUSG00000026628",
                    "type": null,
                    "score": null,
                    "reversable": false,
                    "correlations": {
                        "group1": 0.6039999142384042
                    },
                    "regulatory_source": "ENSMUSG00000026628",
                    "regulatory_target": "ENSMUSG00000031765"
                },
                "ENSMUSG00000033538_ENSMUSG00000026628": {
                    "id": "ENSMUSG00000033538_ENSMUSG00000026628",
                    "type": null,
                    "score": null,
                    "reversable": false,
                    "correlations": {
                        "group1": 0.4531569578876512
                    },
                    "regulatory_source": "ENSMUSG00000026628",
                    "regulatory_target": "ENSMUSG00000033538"
                },
                "ENSMUSG00000037405_ENSMUSG00000026628": {
                    "id": "ENSMUSG00000037405_ENSMUSG00000026628",
                    "type": null,
                    "score": null,
                    "reversable": false,
                    "correlations": {
                        "group1": 0.26527983109697983
                    },
                    "regulatory_source": "ENSMUSG00000026628",
                    "regulatory_target": "ENSMUSG00000037405"
                },
                "ENSMUSG00000032515_ENSMUSG00000026628": {
                    "id": "ENSMUSG00000032515_ENSMUSG00000026628",
                    "type": null,
                    "score": null,
                    "reversable": false,
                    "correlations": {
                        "group1": 0.5807177966818754
                    },
                    "regulatory_source": "ENSMUSG00000026628",
                    "regulatory_target": "ENSMUSG00000032515"
                },
                "ENSMUSG00000026628_ENSMUSG00000018899": {
                    "id": "ENSMUSG00000026628_ENSMUSG00000018899",
                    "type": null,
                    "score": null,
                    "reversable": false,
                    "correlations": {
                        "group1": 0.5912947366887487
                    },
                    "regulatory_source": "ENSMUSG00000026628",
                    "regulatory_target": "ENSMUSG00000018899"
                },
                "ENSMUSG00000053113_ENSMUSG00000026628": {
                    "id": "ENSMUSG00000053113_ENSMUSG00000026628",
                    "type": null,
                    "score": null,
                    "reversable": false,
                    "correlations": {
                        "group1": 0.6668168795693179
                    },
                    "regulatory_source": "ENSMUSG00000026628",
                    "regulatory_target": "ENSMUSG00000053113"
                },
                "ENSMUSG00000026628_ENSMUSG00000001627": {
                    "id": "ENSMUSG00000026628_ENSMUSG00000001627",
                    "type": null,
                    "score": null,
                    "reversable": false,
                    "correlations": {
                        "group1": 0.3007870741896222
                    },
                    "regulatory_source": "ENSMUSG00000026628",
                    "regulatory_target": "ENSMUSG00000001627"
                },
                "ENSMUSG00000026628_ENSMUSG00000021025": {
                    "id": "ENSMUSG00000026628_ENSMUSG00000021025",
                    "type": null,
                    "score": null,
                    "reversable": false,
                    "correlations": {
                        "group1": 0.5342373301191218
                    },
                    "regulatory_source": "ENSMUSG00000026628",
                    "regulatory_target": "ENSMUSG00000021025"
                },
                "ENSMUSG00000026628_ENSMUSG00000021127": {
                    "id": "ENSMUSG00000026628_ENSMUSG00000021127",
                    "type": null,
                    "score": null,
                    "reversable": false,
                    "correlations": {
                        "group1": 0.5250938786626497
                    },
                    "regulatory_source": "ENSMUSG00000026628",
                    "regulatory_target": "ENSMUSG00000021127"
                },
                "ENSMUSG00000032501_ENSMUSG00000026628": {
                    "id": "ENSMUSG00000032501_ENSMUSG00000026628",
                    "type": null,
                    "score": null,
                    "reversable": false,
                    "correlations": {
                        "group1": 0.48142071597769637
                    },
                    "regulatory_source": "ENSMUSG00000026628",
                    "regulatory_target": "ENSMUSG00000032501"
                },
                "ENSMUSG00000042406_ENSMUSG00000026628": {
                    "id": "ENSMUSG00000042406_ENSMUSG00000026628",
                    "type": null,
                    "score": null,
                    "reversable": false,
                    "correlations": {
                        "group1": 0.49967364573807643
                    },
                    "regulatory_source": "ENSMUSG00000026628",
                    "regulatory_target": "ENSMUSG00000042406"
                },
                "ENSMUSG00000035356_ENSMUSG00000026628": {
                    "id": "ENSMUSG00000035356_ENSMUSG00000026628",
                    "type": null,
                    "score": null,
                    "reversable": false,
                    "correlations": {
                        "group1": 0.524016955197526
                    },
                    "regulatory_source": "ENSMUSG00000026628",
                    "regulatory_target": "ENSMUSG00000035356"
                },
                "ENSMUSG00000026628_ENSMUSG00000023904": {
                    "id": "ENSMUSG00000026628_ENSMUSG00000023904",
                    "type": null,
                    "score": null,
                    "reversable": false,
                    "correlations": {
                        "group1": 0.23608874026084234
                    },
                    "regulatory_source": "ENSMUSG00000026628",
                    "regulatory_target": "ENSMUSG00000023904"
                },
                "ENSMUSG00000026628_ENSMUSG00000024190": {
                    "id": "ENSMUSG00000026628_ENSMUSG00000024190",
                    "type": null,
                    "score": null,
                    "reversable": false,
                    "correlations": {
                        "group1": 0.5168936008912315
                    },
                    "regulatory_source": "ENSMUSG00000026628",
                    "regulatory_target": "ENSMUSG00000024190"
                },
                "ENSMUSG00000026628_ENSMUSG00000024014": {
                    "id": "ENSMUSG00000026628_ENSMUSG00000024014",
                    "type": null,
                    "score": null,
                    "reversable": false,
                    "correlations": {
                        "group1": 0.42806393246915087
                    },
                    "regulatory_source": "ENSMUSG00000026628",
                    "regulatory_target": "ENSMUSG00000024014"
                },
                "ENSMUSG00000073411_ENSMUSG00000026628": {
                    "id": "ENSMUSG00000073411_ENSMUSG00000026628",
                    "type": null,
                    "score": null,
                    "reversable": false,
                    "correlations": {
                        "group1": 0.36218078373791984
                    },
                    "regulatory_source": "ENSMUSG00000026628",
                    "regulatory_target": "ENSMUSG00000073411"
                },
                "ENSMUSG00000035678_ENSMUSG00000026628": {
                    "id": "ENSMUSG00000035678_ENSMUSG00000026628",
                    "type": null,
                    "score": null,
                    "reversable": false,
                    "correlations": {
                        "group1": 0.479147212561841
                    },
                    "regulatory_source": "ENSMUSG00000026628",
                    "regulatory_target": "ENSMUSG00000035678"
                },
                "ENSMUSG00000036438_ENSMUSG00000026628": {
                    "id": "ENSMUSG00000036438_ENSMUSG00000026628",
                    "type": null,
                    "score": null,
                    "reversable": false,
                    "correlations": {
                        "group1": 0.30459965030351965
                    },
                    "regulatory_source": "ENSMUSG00000026628",
                    "regulatory_target": "ENSMUSG00000036438"
                },
                "ENSMUSG00000038418_ENSMUSG00000026628": {
                    "id": "ENSMUSG00000038418_ENSMUSG00000026628",
                    "type": null,
                    "score": null,
                    "reversable": false,
                    "correlations": {
                        "group1": 0.6997694897086979
                    },
                    "regulatory_source": "ENSMUSG00000026628",
                    "regulatory_target": "ENSMUSG00000038418"
                },
                "ENSMUSG00000041577_ENSMUSG00000015846": {
                    "id": "ENSMUSG00000041577_ENSMUSG00000015846",
                    "type": null,
                    "score": null,
                    "reversable": false,
                    "correlations": {
                        "group1": 0.34760494471850517
                    },
                    "regulatory_source": "ENSMUSG00000015846",
                    "regulatory_target": "ENSMUSG00000041577"
                },
                "ENSMUSG00000026678_ENSMUSG00000015846": {
                    "id": "ENSMUSG00000026678_ENSMUSG00000015846",
                    "type": null,
                    "score": null,
                    "reversable": false,
                    "correlations": {
                        "group1": 0.22445332049702998
                    },
                    "regulatory_source": "ENSMUSG00000015846",
                    "regulatory_target": "ENSMUSG00000026678"
                },
                "ENSMUSG00000028132_ENSMUSG00000015846": {
                    "id": "ENSMUSG00000028132_ENSMUSG00000015846",
                    "type": null,
                    "score": null,
                    "reversable": false,
                    "correlations": {
                        "group1": 0.22604508030504405
                    },
                    "regulatory_source": "ENSMUSG00000015846",
                    "regulatory_target": "ENSMUSG00000028132"
                },
                "ENSMUSG00000015846_ENSMUSG00000012428": {
                    "id": "ENSMUSG00000015846_ENSMUSG00000012428",
                    "type": null,
                    "score": null,
                    "reversable": false,
                    "correlations": {
                        "group1": 0.2768372044795117
                    },
                    "regulatory_source": "ENSMUSG00000015846",
                    "regulatory_target": "ENSMUSG00000012428"
                },
                "ENSMUSG00000042453_ENSMUSG00000015846": {
                    "id": "ENSMUSG00000042453_ENSMUSG00000015846",
                    "type": null,
                    "score": null,
                    "reversable": false,
                    "correlations": {
                        "group1": 0.3943800505731324
                    },
                    "regulatory_source": "ENSMUSG00000015846",
                    "regulatory_target": "ENSMUSG00000042453"
                },
                "ENSMUSG00000015846_ENSMUSG00000000184": {
                    "id": "ENSMUSG00000015846_ENSMUSG00000000184",
                    "type": null,
                    "score": null,
                    "reversable": false,
                    "correlations": {
                        "group1": 0.3392814725114457
                    },
                    "regulatory_source": "ENSMUSG00000015846",
                    "regulatory_target": "ENSMUSG00000000184"
                },
                "ENSMUSG00000025491_ENSMUSG00000015846": {
                    "id": "ENSMUSG00000025491_ENSMUSG00000015846",
                    "type": null,
                    "score": null,
                    "reversable": false,
                    "correlations": {
                        "group1": 0.23885599754649592
                    },
                    "regulatory_source": "ENSMUSG00000015846",
                    "regulatory_target": "ENSMUSG00000025491"
                },
                "ENSMUSG00000069662_ENSMUSG00000015846": {
                    "id": "ENSMUSG00000069662_ENSMUSG00000015846",
                    "type": null,
                    "score": null,
                    "reversable": false,
                    "correlations": {
                        "group1": 0.3468048432737084
                    },
                    "regulatory_source": "ENSMUSG00000015846",
                    "regulatory_target": "ENSMUSG00000069662"
                },
                "ENSMUSG00000034845_ENSMUSG00000015846": {
                    "id": "ENSMUSG00000034845_ENSMUSG00000015846",
                    "type": null,
                    "score": null,
                    "reversable": false,
                    "correlations": {
                        "group1": 0.3672269881258243
                    },
                    "regulatory_source": "ENSMUSG00000015846",
                    "regulatory_target": "ENSMUSG00000034845"
                },
                "ENSMUSG00000023336_ENSMUSG00000015846": {
                    "id": "ENSMUSG00000023336_ENSMUSG00000015846",
                    "type": null,
                    "score": null,
                    "reversable": false,
                    "correlations": {
                        "group1": 0.23960869095100934
                    },
                    "regulatory_source": "ENSMUSG00000015846",
                    "regulatory_target": "ENSMUSG00000023336"
                },
                "ENSMUSG00000072625_ENSMUSG00000015846": {
                    "id": "ENSMUSG00000072625_ENSMUSG00000015846",
                    "type": null,
                    "score": null,
                    "reversable": false,
                    "correlations": {
                        "group1": 0.4511639591399001
                    },
                    "regulatory_source": "ENSMUSG00000015846",
                    "regulatory_target": "ENSMUSG00000072625"
                },
                "ENSMUSG00000038742_ENSMUSG00000015846": {
                    "id": "ENSMUSG00000038742_ENSMUSG00000015846",
                    "type": null,
                    "score": null,
                    "reversable": false,
                    "correlations": {
                        "group1": 0.2897151240619347
                    },
                    "regulatory_source": "ENSMUSG00000015846",
                    "regulatory_target": "ENSMUSG00000038742"
                },
                "ENSMUSG00000032035_ENSMUSG00000015846": {
                    "id": "ENSMUSG00000032035_ENSMUSG00000015846",
                    "type": null,
                    "score": null,
                    "reversable": false,
                    "correlations": {
                        "group1": 0.31575523437069847
                    },
                    "regulatory_source": "ENSMUSG00000015846",
                    "regulatory_target": "ENSMUSG00000032035"
                },
                "ENSMUSG00000032179_ENSMUSG00000015846": {
                    "id": "ENSMUSG00000032179_ENSMUSG00000015846",
                    "type": null,
                    "score": null,
                    "reversable": false,
                    "correlations": {
                        "group1": 0.25740189379170947
                    },
                    "regulatory_source": "ENSMUSG00000015846",
                    "regulatory_target": "ENSMUSG00000032179"
                },
                "ENSMUSG00000032528_ENSMUSG00000015846": {
                    "id": "ENSMUSG00000032528_ENSMUSG00000015846",
                    "type": null,
                    "score": null,
                    "reversable": false,
                    "correlations": {
                        "group1": 0.2391278026707052
                    },
                    "regulatory_source": "ENSMUSG00000015846",
                    "regulatory_target": "ENSMUSG00000032528"
                },
                "ENSMUSG00000070407_ENSMUSG00000015846": {
                    "id": "ENSMUSG00000070407_ENSMUSG00000015846",
                    "type": null,
                    "score": null,
                    "reversable": false,
                    "correlations": {
                        "group1": 0.3943903744943752
                    },
                    "regulatory_source": "ENSMUSG00000015846",
                    "regulatory_target": "ENSMUSG00000070407"
                },
                "ENSMUSG00000020486_ENSMUSG00000015846": {
                    "id": "ENSMUSG00000020486_ENSMUSG00000015846",
                    "type": null,
                    "score": null,
                    "reversable": false,
                    "correlations": {
                        "group1": 0.25938592259696536
                    },
                    "regulatory_source": "ENSMUSG00000015846",
                    "regulatory_target": "ENSMUSG00000020486"
                },
                "ENSMUSG00000020689_ENSMUSG00000015846": {
                    "id": "ENSMUSG00000020689_ENSMUSG00000015846",
                    "type": null,
                    "score": null,
                    "reversable": false,
                    "correlations": {
                        "group1": 0.21799130823649826
                    },
                    "regulatory_source": "ENSMUSG00000015846",
                    "regulatory_target": "ENSMUSG00000020689"
                },
                "ENSMUSG00000036655_ENSMUSG00000015846": {
                    "id": "ENSMUSG00000036655_ENSMUSG00000015846",
                    "type": null,
                    "score": null,
                    "reversable": false,
                    "correlations": {
                        "group1": 0.389936498479888
                    },
                    "regulatory_source": "ENSMUSG00000015846",
                    "regulatory_target": "ENSMUSG00000036655"
                },
                "ENSMUSG00000015846_ENSMUSG00000006356": {
                    "id": "ENSMUSG00000015846_ENSMUSG00000006356",
                    "type": null,
                    "score": null,
                    "reversable": false,
                    "correlations": {
                        "group1": 0.3082625259974061
                    },
                    "regulatory_source": "ENSMUSG00000015846",
                    "regulatory_target": "ENSMUSG00000006356"
                },
                "ENSMUSG00000038591_ENSMUSG00000015846": {
                    "id": "ENSMUSG00000038591_ENSMUSG00000015846",
                    "type": null,
                    "score": null,
                    "reversable": false,
                    "correlations": {
                        "group1": 0.43821678490411675
                    },
                    "regulatory_source": "ENSMUSG00000015846",
                    "regulatory_target": "ENSMUSG00000038591"
                },
                "ENSMUSG00000022371_ENSMUSG00000015846": {
                    "id": "ENSMUSG00000022371_ENSMUSG00000015846",
                    "type": null,
                    "score": null,
                    "reversable": false,
                    "correlations": {
                        "group1": 0.4139582359729055
                    },
                    "regulatory_source": "ENSMUSG00000015846",
                    "regulatory_target": "ENSMUSG00000022371"
                },
                "ENSMUSG00000024065_ENSMUSG00000015846": {
                    "id": "ENSMUSG00000024065_ENSMUSG00000015846",
                    "type": null,
                    "score": null,
                    "reversable": false,
                    "correlations": {
                        "group1": 0.21879889636979177
                    },
                    "regulatory_source": "ENSMUSG00000015846",
                    "regulatory_target": "ENSMUSG00000024065"
                },
                "ENSMUSG00000024140_ENSMUSG00000015846": {
                    "id": "ENSMUSG00000024140_ENSMUSG00000015846",
                    "type": null,
                    "score": null,
                    "reversable": false,
                    "correlations": {
                        "group1": 0.28646043537035953
                    },
                    "regulatory_source": "ENSMUSG00000015846",
                    "regulatory_target": "ENSMUSG00000024140"
                },
                "ENSMUSG00000032946_ENSMUSG00000015846": {
                    "id": "ENSMUSG00000032946_ENSMUSG00000015846",
                    "type": null,
                    "score": null,
                    "reversable": false,
                    "correlations": {
                        "group1": 0.37598046324403395
                    },
                    "regulatory_source": "ENSMUSG00000015846",
                    "regulatory_target": "ENSMUSG00000032946"
                },
                "ENSMUSG00000043716_ENSMUSG00000000247": {
                    "id": "ENSMUSG00000043716_ENSMUSG00000000247",
                    "type": null,
                    "score": null,
                    "reversable": false,
                    "correlations": {
                        "group1": 0.36330494741098907
                    },
                    "regulatory_source": "ENSMUSG00000000247",
                    "regulatory_target": "ENSMUSG00000043716"
                },
                "ENSMUSG00000073702_ENSMUSG00000000247": {
                    "id": "ENSMUSG00000073702_ENSMUSG00000000247",
                    "type": null,
                    "score": null,
                    "reversable": false,
                    "correlations": {
                        "group1": 0.4273065685153965
                    },
                    "regulatory_source": "ENSMUSG00000000247",
                    "regulatory_target": "ENSMUSG00000073702"
                },
                "ENSMUSG00000025967_ENSMUSG00000000247": {
                    "id": "ENSMUSG00000025967_ENSMUSG00000000247",
                    "type": null,
                    "score": null,
                    "reversable": false,
                    "correlations": {
                        "group1": 0.4475471374582747
                    },
                    "regulatory_source": "ENSMUSG00000000247",
                    "regulatory_target": "ENSMUSG00000025967"
                },
                "ENSMUSG00000046330_ENSMUSG00000000247": {
                    "id": "ENSMUSG00000046330_ENSMUSG00000000247",
                    "type": null,
                    "score": null,
                    "reversable": false,
                    "correlations": {
                        "group1": 0.38265912690887327
                    },
                    "regulatory_source": "ENSMUSG00000000247",
                    "regulatory_target": "ENSMUSG00000046330"
                },
                "ENSMUSG00000006304_ENSMUSG00000000247": {
                    "id": "ENSMUSG00000006304_ENSMUSG00000000247",
                    "type": null,
                    "score": null,
                    "reversable": false,
                    "correlations": {
                        "group1": 0.3209792004846661
                    },
                    "regulatory_source": "ENSMUSG00000000247",
                    "regulatory_target": "ENSMUSG00000006304"
                },
                "ENSMUSG00000026238_ENSMUSG00000000247": {
                    "id": "ENSMUSG00000026238_ENSMUSG00000000247",
                    "type": null,
                    "score": null,
                    "reversable": false,
                    "correlations": {
                        "group1": 0.425262754338232
                    },
                    "regulatory_source": "ENSMUSG00000000247",
                    "regulatory_target": "ENSMUSG00000026238"
                },
                "ENSMUSG00000026457_ENSMUSG00000000247": {
                    "id": "ENSMUSG00000026457_ENSMUSG00000000247",
                    "type": null,
                    "score": null,
                    "reversable": false,
                    "correlations": {
                        "group1": 0.2540150715593582
                    },
                    "regulatory_source": "ENSMUSG00000000247",
                    "regulatory_target": "ENSMUSG00000026457"
                },
                "ENSMUSG00000032666_ENSMUSG00000000247": {
                    "id": "ENSMUSG00000032666_ENSMUSG00000000247",
                    "type": null,
                    "score": null,
                    "reversable": false,
                    "correlations": {
                        "group1": 0.3575636232334507
                    },
                    "regulatory_source": "ENSMUSG00000000247",
                    "regulatory_target": "ENSMUSG00000032666"
                },
                "ENSMUSG00000026566_ENSMUSG00000000247": {
                    "id": "ENSMUSG00000026566_ENSMUSG00000000247",
                    "type": null,
                    "score": null,
                    "reversable": false,
                    "correlations": {
                        "group1": 0.43148531984949823
                    },
                    "regulatory_source": "ENSMUSG00000000247",
                    "regulatory_target": "ENSMUSG00000026566"
                },
                "ENSMUSG00000013593_ENSMUSG00000000247": {
                    "id": "ENSMUSG00000013593_ENSMUSG00000000247",
                    "type": null,
                    "score": null,
                    "reversable": false,
                    "correlations": {
                        "group1": 0.20257316723633573
                    },
                    "regulatory_source": "ENSMUSG00000000247",
                    "regulatory_target": "ENSMUSG00000013593"
                },
                "ENSMUSG00000060743_ENSMUSG00000000247": {
                    "id": "ENSMUSG00000060743_ENSMUSG00000000247",
                    "type": null,
                    "score": null,
                    "reversable": false,
                    "correlations": {
                        "group1": 0.4344434822933988
                    },
                    "regulatory_source": "ENSMUSG00000000247",
                    "regulatory_target": "ENSMUSG00000060743"
                },
                "ENSMUSG00000025781_ENSMUSG00000000247": {
                    "id": "ENSMUSG00000025781_ENSMUSG00000000247",
                    "type": null,
                    "score": null,
                    "reversable": false,
                    "correlations": {
                        "group1": 0.22822302486007912
                    },
                    "regulatory_source": "ENSMUSG00000000247",
                    "regulatory_target": "ENSMUSG00000025781"
                },
                "ENSMUSG00000026939_ENSMUSG00000000247": {
                    "id": "ENSMUSG00000026939_ENSMUSG00000000247",
                    "type": null,
                    "score": null,
                    "reversable": false,
                    "correlations": {
                        "group1": 0.3723036534897111
                    },
                    "regulatory_source": "ENSMUSG00000000247",
                    "regulatory_target": "ENSMUSG00000026939"
                },
                "ENSMUSG00000062647_ENSMUSG00000000247": {
                    "id": "ENSMUSG00000062647_ENSMUSG00000000247",
                    "type": null,
                    "score": null,
                    "reversable": false,
                    "correlations": {
                        "group1": 0.38752832835932227
                    },
                    "regulatory_source": "ENSMUSG00000000247",
                    "regulatory_target": "ENSMUSG00000062647"
                },
                "ENSMUSG00000026970_ENSMUSG00000000247": {
                    "id": "ENSMUSG00000026970_ENSMUSG00000000247",
                    "type": null,
                    "score": null,
                    "reversable": false,
                    "correlations": {
                        "group1": 0.3002132537418868
                    },
                    "regulatory_source": "ENSMUSG00000000247",
                    "regulatory_target": "ENSMUSG00000026970"
                },
                "ENSMUSG00000059005_ENSMUSG00000000247": {
                    "id": "ENSMUSG00000059005_ENSMUSG00000000247",
                    "type": null,
                    "score": null,
                    "reversable": false,
                    "correlations": {
                        "group1": 0.31907501027031604
                    },
                    "regulatory_source": "ENSMUSG00000000247",
                    "regulatory_target": "ENSMUSG00000059005"
                },
                "ENSMUSG00000014077_ENSMUSG00000000247": {
                    "id": "ENSMUSG00000014077_ENSMUSG00000000247",
                    "type": null,
                    "score": null,
                    "reversable": false,
                    "correlations": {
                        "group1": 0.41833710033327387
                    },
                    "regulatory_source": "ENSMUSG00000000247",
                    "regulatory_target": "ENSMUSG00000014077"
                },
                "ENSMUSG00000027404_ENSMUSG00000000247": {
                    "id": "ENSMUSG00000027404_ENSMUSG00000000247",
                    "type": null,
                    "score": null,
                    "reversable": false,
                    "correlations": {
                        "group1": 0.22173817564626347
                    },
                    "regulatory_source": "ENSMUSG00000000247",
                    "regulatory_target": "ENSMUSG00000027404"
                },
                "ENSMUSG00000005881_ENSMUSG00000000247": {
                    "id": "ENSMUSG00000005881_ENSMUSG00000000247",
                    "type": null,
                    "score": null,
                    "reversable": false,
                    "correlations": {
                        "group1": 0.3214997393128319
                    },
                    "regulatory_source": "ENSMUSG00000000247",
                    "regulatory_target": "ENSMUSG00000005881"
                },
                "ENSMUSG00000027620_ENSMUSG00000000247": {
                    "id": "ENSMUSG00000027620_ENSMUSG00000000247",
                    "type": null,
                    "score": null,
                    "reversable": false,
                    "correlations": {
                        "group1": 0.32277710432289697
                    },
                    "regulatory_source": "ENSMUSG00000000247",
                    "regulatory_target": "ENSMUSG00000027620"
                },
                "ENSMUSG00000027642_ENSMUSG00000000247": {
                    "id": "ENSMUSG00000027642_ENSMUSG00000000247",
                    "type": null,
                    "score": null,
                    "reversable": false,
                    "correlations": {
                        "group1": 0.32528372447820164
                    },
                    "regulatory_source": "ENSMUSG00000000247",
                    "regulatory_target": "ENSMUSG00000027642"
                },
                "ENSMUSG00000018326_ENSMUSG00000000247": {
                    "id": "ENSMUSG00000018326_ENSMUSG00000000247",
                    "type": null,
                    "score": null,
                    "reversable": false,
                    "correlations": {
                        "group1": 0.27124358030461815
                    },
                    "regulatory_source": "ENSMUSG00000000247",
                    "regulatory_target": "ENSMUSG00000018326"
                },
                "ENSMUSG00000047907_ENSMUSG00000000247": {
                    "id": "ENSMUSG00000047907_ENSMUSG00000000247",
                    "type": null,
                    "score": null,
                    "reversable": false,
                    "correlations": {
                        "group1": 0.3164739794007144
                    },
                    "regulatory_source": "ENSMUSG00000000247",
                    "regulatory_target": "ENSMUSG00000047907"
                },
                "ENSMUSG00000027523_ENSMUSG00000000247": {
                    "id": "ENSMUSG00000027523_ENSMUSG00000000247",
                    "type": null,
                    "score": null,
                    "reversable": false,
                    "correlations": {
                        "group1": 0.44635892025521473
                    },
                    "regulatory_source": "ENSMUSG00000000247",
                    "regulatory_target": "ENSMUSG00000027523"
                },
                "ENSMUSG00000039001_ENSMUSG00000000247": {
                    "id": "ENSMUSG00000039001_ENSMUSG00000000247",
                    "type": null,
                    "score": null,
                    "reversable": false,
                    "correlations": {
                        "group1": 0.36627803493363387
                    },
                    "regulatory_source": "ENSMUSG00000000247",
                    "regulatory_target": "ENSMUSG00000039001"
                },
                "ENSMUSG00000079641_ENSMUSG00000000247": {
                    "id": "ENSMUSG00000079641_ENSMUSG00000000247",
                    "type": null,
                    "score": null,
                    "reversable": false,
                    "correlations": {
                        "group1": 0.38249080180309797
                    },
                    "regulatory_source": "ENSMUSG00000000247",
                    "regulatory_target": "ENSMUSG00000079641"
                },
                "ENSMUSG00000008682_ENSMUSG00000000247": {
                    "id": "ENSMUSG00000008682_ENSMUSG00000000247",
                    "type": null,
                    "score": null,
                    "reversable": false,
                    "correlations": {
                        "group1": 0.3507290323604243
                    },
                    "regulatory_source": "ENSMUSG00000000247",
                    "regulatory_target": "ENSMUSG00000008682"
                },
                "ENSMUSG00000031198_ENSMUSG00000000247": {
                    "id": "ENSMUSG00000031198_ENSMUSG00000000247",
                    "type": null,
                    "score": null,
                    "reversable": false,
                    "correlations": {
                        "group1": 0.3487907002128995
                    },
                    "regulatory_source": "ENSMUSG00000000247",
                    "regulatory_target": "ENSMUSG00000031198"
                },
                "ENSMUSG00000079435_ENSMUSG00000000247": {
                    "id": "ENSMUSG00000079435_ENSMUSG00000000247",
                    "type": null,
                    "score": null,
                    "reversable": false,
                    "correlations": {
                        "group1": 0.29416918475291265
                    },
                    "regulatory_source": "ENSMUSG00000000247",
                    "regulatory_target": "ENSMUSG00000079435"
                },
                "ENSMUSG00000031353_ENSMUSG00000000247": {
                    "id": "ENSMUSG00000031353_ENSMUSG00000000247",
                    "type": null,
                    "score": null,
                    "reversable": false,
                    "correlations": {
                        "group1": 0.5509248895021189
                    },
                    "regulatory_source": "ENSMUSG00000000247",
                    "regulatory_target": "ENSMUSG00000031353"
                },
                "ENSMUSG00000003617_ENSMUSG00000000247": {
                    "id": "ENSMUSG00000003617_ENSMUSG00000000247",
                    "type": null,
                    "score": null,
                    "reversable": false,
                    "correlations": {
                        "group1": 0.4076412113606078
                    },
                    "regulatory_source": "ENSMUSG00000000247",
                    "regulatory_target": "ENSMUSG00000003617"
                },
                "ENSMUSG00000027706_ENSMUSG00000000247": {
                    "id": "ENSMUSG00000027706_ENSMUSG00000000247",
                    "type": null,
                    "score": null,
                    "reversable": false,
                    "correlations": {
                        "group1": 0.382865053902825
                    },
                    "regulatory_source": "ENSMUSG00000000247",
                    "regulatory_target": "ENSMUSG00000027706"
                },
                "ENSMUSG00000027673_ENSMUSG00000000247": {
                    "id": "ENSMUSG00000027673_ENSMUSG00000000247",
                    "type": null,
                    "score": null,
                    "reversable": false,
                    "correlations": {
                        "group1": 0.34468709715101864
                    },
                    "regulatory_source": "ENSMUSG00000000247",
                    "regulatory_target": "ENSMUSG00000027673"
                },
                "ENSMUSG00000027750_ENSMUSG00000000247": {
                    "id": "ENSMUSG00000027750_ENSMUSG00000000247",
                    "type": null,
                    "score": null,
                    "reversable": false,
                    "correlations": {
                        "group1": 0.35727574544229423
                    },
                    "regulatory_source": "ENSMUSG00000000247",
                    "regulatory_target": "ENSMUSG00000027750"
                },
                "ENSMUSG00000036381_ENSMUSG00000000247": {
                    "id": "ENSMUSG00000036381_ENSMUSG00000000247",
                    "type": null,
                    "score": null,
                    "reversable": false,
                    "correlations": {
                        "group1": 0.4518639320646748
                    },
                    "regulatory_source": "ENSMUSG00000000247",
                    "regulatory_target": "ENSMUSG00000036381"
                },
                "ENSMUSG00000028081_ENSMUSG00000000247": {
                    "id": "ENSMUSG00000028081_ENSMUSG00000000247",
                    "type": null,
                    "score": null,
                    "reversable": false,
                    "correlations": {
                        "group1": 0.44414623412360327
                    },
                    "regulatory_source": "ENSMUSG00000000247",
                    "regulatory_target": "ENSMUSG00000028081"
                },
                "ENSMUSG00000090733_ENSMUSG00000000247": {
                    "id": "ENSMUSG00000090733_ENSMUSG00000000247",
                    "type": null,
                    "score": null,
                    "reversable": false,
                    "correlations": {
                        "group1": 0.36768595865509884
                    },
                    "regulatory_source": "ENSMUSG00000000247",
                    "regulatory_target": "ENSMUSG00000090733"
                },
                "ENSMUSG00000068874_ENSMUSG00000000247": {
                    "id": "ENSMUSG00000068874_ENSMUSG00000000247",
                    "type": null,
                    "score": null,
                    "reversable": false,
                    "correlations": {
                        "group1": 0.23175608098519243
                    },
                    "regulatory_source": "ENSMUSG00000000247",
                    "regulatory_target": "ENSMUSG00000068874"
                },
                "ENSMUSG00000000563_ENSMUSG00000000247": {
                    "id": "ENSMUSG00000000563_ENSMUSG00000000247",
                    "type": null,
                    "score": null,
                    "reversable": false,
                    "correlations": {
                        "group1": 0.29480597939005493
                    },
                    "regulatory_source": "ENSMUSG00000000247",
                    "regulatory_target": "ENSMUSG00000000563"
                },
                "ENSMUSG00000062006_ENSMUSG00000000247": {
                    "id": "ENSMUSG00000062006_ENSMUSG00000000247",
                    "type": null,
                    "score": null,
                    "reversable": false,
                    "correlations": {
                        "group1": 0.3305032818521467
                    },
                    "regulatory_source": "ENSMUSG00000000247",
                    "regulatory_target": "ENSMUSG00000062006"
                },
                "ENSMUSG00000028234_ENSMUSG00000000247": {
                    "id": "ENSMUSG00000028234_ENSMUSG00000000247",
                    "type": null,
                    "score": null,
                    "reversable": false,
                    "correlations": {
                        "group1": 0.5086103909781441
                    },
                    "regulatory_source": "ENSMUSG00000000247",
                    "regulatory_target": "ENSMUSG00000028234"
                },
                "ENSMUSG00000040128_ENSMUSG00000000247": {
                    "id": "ENSMUSG00000040128_ENSMUSG00000000247",
                    "type": null,
                    "score": null,
                    "reversable": false,
                    "correlations": {
                        "group1": 0.40035726503629243
                    },
                    "regulatory_source": "ENSMUSG00000000247",
                    "regulatory_target": "ENSMUSG00000040128"
                },
                "ENSMUSG00000028478_ENSMUSG00000000247": {
                    "id": "ENSMUSG00000028478_ENSMUSG00000000247",
                    "type": null,
                    "score": null,
                    "reversable": false,
                    "correlations": {
                        "group1": 0.3662523550873288
                    },
                    "regulatory_source": "ENSMUSG00000000247",
                    "regulatory_target": "ENSMUSG00000028478"
                },
                "ENSMUSG00000028495_ENSMUSG00000000247": {
                    "id": "ENSMUSG00000028495_ENSMUSG00000000247",
                    "type": null,
                    "score": null,
                    "reversable": false,
                    "correlations": {
                        "group1": 0.516210400465994
                    },
                    "regulatory_source": "ENSMUSG00000000247",
                    "regulatory_target": "ENSMUSG00000028495"
                },
                "ENSMUSG00000052684_ENSMUSG00000000247": {
                    "id": "ENSMUSG00000052684_ENSMUSG00000000247",
                    "type": null,
                    "score": null,
                    "reversable": false,
                    "correlations": {
                        "group1": 0.3532314389686535
                    },
                    "regulatory_source": "ENSMUSG00000000247",
                    "regulatory_target": "ENSMUSG00000052684"
                },
                "ENSMUSG00000028618_ENSMUSG00000000247": {
                    "id": "ENSMUSG00000028618_ENSMUSG00000000247",
                    "type": null,
                    "score": null,
                    "reversable": false,
                    "correlations": {
                        "group1": 0.32449921220235123
                    },
                    "regulatory_source": "ENSMUSG00000000247",
                    "regulatory_target": "ENSMUSG00000028618"
                },
                "ENSMUSG00000028603_ENSMUSG00000000247": {
                    "id": "ENSMUSG00000028603_ENSMUSG00000000247",
                    "type": null,
                    "score": null,
                    "reversable": false,
                    "correlations": {
                        "group1": 0.2306145115568649
                    },
                    "regulatory_source": "ENSMUSG00000000247",
                    "regulatory_target": "ENSMUSG00000028603"
                },
                "ENSMUSG00000063882_ENSMUSG00000000247": {
                    "id": "ENSMUSG00000063882_ENSMUSG00000000247",
                    "type": null,
                    "score": null,
                    "reversable": false,
                    "correlations": {
                        "group1": 0.39941439299288395
                    },
                    "regulatory_source": "ENSMUSG00000000247",
                    "regulatory_target": "ENSMUSG00000063882"
                },
                "ENSMUSG00000047675_ENSMUSG00000000247": {
                    "id": "ENSMUSG00000047675_ENSMUSG00000000247",
                    "type": null,
                    "score": null,
                    "reversable": false,
                    "correlations": {
                        "group1": 0.47712328937058096
                    },
                    "regulatory_source": "ENSMUSG00000000247",
                    "regulatory_target": "ENSMUSG00000047675"
                },
                "ENSMUSG00000028639_ENSMUSG00000000247": {
                    "id": "ENSMUSG00000028639_ENSMUSG00000000247",
                    "type": null,
                    "score": null,
                    "reversable": false,
                    "correlations": {
                        "group1": 0.40532359287114494
                    },
                    "regulatory_source": "ENSMUSG00000000247",
                    "regulatory_target": "ENSMUSG00000028639"
                },
                "ENSMUSG00000028673_ENSMUSG00000000247": {
                    "id": "ENSMUSG00000028673_ENSMUSG00000000247",
                    "type": null,
                    "score": null,
                    "reversable": false,
                    "correlations": {
                        "group1": 0.3212528279480318
                    },
                    "regulatory_source": "ENSMUSG00000000247",
                    "regulatory_target": "ENSMUSG00000028673"
                },
                "ENSMUSG00000059291_ENSMUSG00000000247": {
                    "id": "ENSMUSG00000059291_ENSMUSG00000000247",
                    "type": null,
                    "score": null,
                    "reversable": false,
                    "correlations": {
                        "group1": 0.5207548274413937
                    },
                    "regulatory_source": "ENSMUSG00000000247",
                    "regulatory_target": "ENSMUSG00000059291"
                },
                "ENSMUSG00000007872_ENSMUSG00000000247": {
                    "id": "ENSMUSG00000007872_ENSMUSG00000000247",
                    "type": null,
                    "score": null,
                    "reversable": false,
                    "correlations": {
                        "group1": 0.33063045541943026
                    },
                    "regulatory_source": "ENSMUSG00000000247",
                    "regulatory_target": "ENSMUSG00000007872"
                },
                "ENSMUSG00000028757_ENSMUSG00000000247": {
                    "id": "ENSMUSG00000028757_ENSMUSG00000000247",
                    "type": null,
                    "score": null,
                    "reversable": false,
                    "correlations": {
                        "group1": 0.33817625481448677
                    },
                    "regulatory_source": "ENSMUSG00000000247",
                    "regulatory_target": "ENSMUSG00000028757"
                },
                "ENSMUSG00000028936_ENSMUSG00000000247": {
                    "id": "ENSMUSG00000028936_ENSMUSG00000000247",
                    "type": null,
                    "score": null,
                    "reversable": false,
                    "correlations": {
                        "group1": 0.4002729995718456
                    },
                    "regulatory_source": "ENSMUSG00000000247",
                    "regulatory_target": "ENSMUSG00000028936"
                },
                "ENSMUSG00000029076_ENSMUSG00000000247": {
                    "id": "ENSMUSG00000029076_ENSMUSG00000000247",
                    "type": null,
                    "score": null,
                    "reversable": false,
                    "correlations": {
                        "group1": 0.37446342652084214
                    },
                    "regulatory_source": "ENSMUSG00000000247",
                    "regulatory_target": "ENSMUSG00000029076"
                },
                "ENSMUSG00000038803_ENSMUSG00000000247": {
                    "id": "ENSMUSG00000038803_ENSMUSG00000000247",
                    "type": null,
                    "score": null,
                    "reversable": false,
                    "correlations": {
                        "group1": 0.30162981362254293
                    },
                    "regulatory_source": "ENSMUSG00000000247",
                    "regulatory_target": "ENSMUSG00000038803"
                },
                "ENSMUSG00000055302_ENSMUSG00000000247": {
                    "id": "ENSMUSG00000055302_ENSMUSG00000000247",
                    "type": null,
                    "score": null,
                    "reversable": false,
                    "correlations": {
                        "group1": 0.4275173401607376
                    },
                    "regulatory_source": "ENSMUSG00000000247",
                    "regulatory_target": "ENSMUSG00000055302"
                },
                "ENSMUSG00000037999_ENSMUSG00000000247": {
                    "id": "ENSMUSG00000037999_ENSMUSG00000000247",
                    "type": null,
                    "score": null,
                    "reversable": false,
                    "correlations": {
                        "group1": 0.30163656330347166
                    },
                    "regulatory_source": "ENSMUSG00000000247",
                    "regulatory_target": "ENSMUSG00000037999"
                },
                "ENSMUSG00000047215_ENSMUSG00000000247": {
                    "id": "ENSMUSG00000047215_ENSMUSG00000000247",
                    "type": null,
                    "score": null,
                    "reversable": false,
                    "correlations": {
                        "group1": 0.4279150032520549
                    },
                    "regulatory_source": "ENSMUSG00000000247",
                    "regulatory_target": "ENSMUSG00000047215"
                },
                "ENSMUSG00000058558_ENSMUSG00000000247": {
                    "id": "ENSMUSG00000058558_ENSMUSG00000000247",
                    "type": null,
                    "score": null,
                    "reversable": false,
                    "correlations": {
                        "group1": 0.29106759604900756
                    },
                    "regulatory_source": "ENSMUSG00000000247",
                    "regulatory_target": "ENSMUSG00000058558"
                },
                "ENSMUSG00000067274_ENSMUSG00000000247": {
                    "id": "ENSMUSG00000067274_ENSMUSG00000000247",
                    "type": null,
                    "score": null,
                    "reversable": false,
                    "correlations": {
                        "group1": 0.383566619231835
                    },
                    "regulatory_source": "ENSMUSG00000000247",
                    "regulatory_target": "ENSMUSG00000067274"
                },
                "ENSMUSG00000029614_ENSMUSG00000000247": {
                    "id": "ENSMUSG00000029614_ENSMUSG00000000247",
                    "type": null,
                    "score": null,
                    "reversable": false,
                    "correlations": {
                        "group1": 0.429773924598005
                    },
                    "regulatory_source": "ENSMUSG00000000247",
                    "regulatory_target": "ENSMUSG00000029614"
                },
                "ENSMUSG00000029465_ENSMUSG00000000247": {
                    "id": "ENSMUSG00000029465_ENSMUSG00000000247",
                    "type": null,
                    "score": null,
                    "reversable": false,
                    "correlations": {
                        "group1": 0.3871731628036793
                    },
                    "regulatory_source": "ENSMUSG00000000247",
                    "regulatory_target": "ENSMUSG00000029465"
                },
                "ENSMUSG00000070493_ENSMUSG00000000247": {
                    "id": "ENSMUSG00000070493_ENSMUSG00000000247",
                    "type": null,
                    "score": null,
                    "reversable": false,
                    "correlations": {
                        "group1": 0.3986574490459275
                    },
                    "regulatory_source": "ENSMUSG00000000247",
                    "regulatory_target": "ENSMUSG00000070493"
                },
                "ENSMUSG00000029713_ENSMUSG00000000247": {
                    "id": "ENSMUSG00000029713_ENSMUSG00000000247",
                    "type": null,
                    "score": null,
                    "reversable": false,
                    "correlations": {
                        "group1": 0.44953810426680474
                    },
                    "regulatory_source": "ENSMUSG00000000247",
                    "regulatory_target": "ENSMUSG00000029713"
                },
                "ENSMUSG00000041453_ENSMUSG00000000247": {
                    "id": "ENSMUSG00000041453_ENSMUSG00000000247",
                    "type": null,
                    "score": null,
                    "reversable": false,
                    "correlations": {
                        "group1": 0.4820609425433113
                    },
                    "regulatory_source": "ENSMUSG00000000247",
                    "regulatory_target": "ENSMUSG00000041453"
                },
                "ENSMUSG00000001687_ENSMUSG00000000247": {
                    "id": "ENSMUSG00000001687_ENSMUSG00000000247",
                    "type": null,
                    "score": null,
                    "reversable": false,
                    "correlations": {
                        "group1": 0.25293022555564637
                    },
                    "regulatory_source": "ENSMUSG00000000247",
                    "regulatory_target": "ENSMUSG00000001687"
                },
                "ENSMUSG00000029632_ENSMUSG00000000247": {
                    "id": "ENSMUSG00000029632_ENSMUSG00000000247",
                    "type": null,
                    "score": null,
                    "reversable": false,
                    "correlations": {
                        "group1": 0.2383672778449759
                    },
                    "regulatory_source": "ENSMUSG00000000247",
                    "regulatory_target": "ENSMUSG00000029632"
                },
                "ENSMUSG00000029810_ENSMUSG00000000247": {
                    "id": "ENSMUSG00000029810_ENSMUSG00000000247",
                    "type": null,
                    "score": null,
                    "reversable": false,
                    "correlations": {
                        "group1": 0.3351190217060489
                    },
                    "regulatory_source": "ENSMUSG00000000247",
                    "regulatory_target": "ENSMUSG00000029810"
                },
                "ENSMUSG00000023367_ENSMUSG00000000247": {
                    "id": "ENSMUSG00000023367_ENSMUSG00000000247",
                    "type": null,
                    "score": null,
                    "reversable": false,
                    "correlations": {
                        "group1": 0.4118499298539866
                    },
                    "regulatory_source": "ENSMUSG00000000247",
                    "regulatory_target": "ENSMUSG00000023367"
                },
                "ENSMUSG00000004980_ENSMUSG00000000247": {
                    "id": "ENSMUSG00000004980_ENSMUSG00000000247",
                    "type": null,
                    "score": null,
                    "reversable": false,
                    "correlations": {
                        "group1": 0.34979030286490614
                    },
                    "regulatory_source": "ENSMUSG00000000247",
                    "regulatory_target": "ENSMUSG00000004980"
                },
                "ENSMUSG00000029781_ENSMUSG00000000247": {
                    "id": "ENSMUSG00000029781_ENSMUSG00000000247",
                    "type": null,
                    "score": null,
                    "reversable": false,
                    "correlations": {
                        "group1": 0.34173905713201813
                    },
                    "regulatory_source": "ENSMUSG00000000247",
                    "regulatory_target": "ENSMUSG00000029781"
                },
                "ENSMUSG00000030057_ENSMUSG00000000247": {
                    "id": "ENSMUSG00000030057_ENSMUSG00000000247",
                    "type": null,
                    "score": null,
                    "reversable": false,
                    "correlations": {
                        "group1": 0.550828939263066
                    },
                    "regulatory_source": "ENSMUSG00000000247",
                    "regulatory_target": "ENSMUSG00000030057"
                },
                "ENSMUSG00000057841_ENSMUSG00000000247": {
                    "id": "ENSMUSG00000057841_ENSMUSG00000000247",
                    "type": null,
                    "score": null,
                    "reversable": false,
                    "correlations": {
                        "group1": 0.4496221660392643
                    },
                    "regulatory_source": "ENSMUSG00000000247",
                    "regulatory_target": "ENSMUSG00000057841"
                },
                "ENSMUSG00000006333_ENSMUSG00000000247": {
                    "id": "ENSMUSG00000006333_ENSMUSG00000000247",
                    "type": null,
                    "score": null,
                    "reversable": false,
                    "correlations": {
                        "group1": 0.470705993474134
                    },
                    "regulatory_source": "ENSMUSG00000000247",
                    "regulatory_target": "ENSMUSG00000006333"
                },
                "ENSMUSG00000030432_ENSMUSG00000000247": {
                    "id": "ENSMUSG00000030432_ENSMUSG00000000247",
                    "type": null,
                    "score": null,
                    "reversable": false,
                    "correlations": {
                        "group1": 0.4662599349310521
                    },
                    "regulatory_source": "ENSMUSG00000000247",
                    "regulatory_target": "ENSMUSG00000030432"
                },
                "ENSMUSG00000012848_ENSMUSG00000000247": {
                    "id": "ENSMUSG00000012848_ENSMUSG00000000247",
                    "type": null,
                    "score": null,
                    "reversable": false,
                    "correlations": {
                        "group1": 0.3778975215684901
                    },
                    "regulatory_source": "ENSMUSG00000000247",
                    "regulatory_target": "ENSMUSG00000012848"
                },
                "ENSMUSG00000041571_ENSMUSG00000000247": {
                    "id": "ENSMUSG00000041571_ENSMUSG00000000247",
                    "type": null,
                    "score": null,
                    "reversable": false,
                    "correlations": {
                        "group1": 0.4920009823138166
                    },
                    "regulatory_source": "ENSMUSG00000000247",
                    "regulatory_target": "ENSMUSG00000041571"
                },
                "ENSMUSG00000041560_ENSMUSG00000000247": {
                    "id": "ENSMUSG00000041560_ENSMUSG00000000247",
                    "type": null,
                    "score": null,
                    "reversable": false,
                    "correlations": {
                        "group1": 0.37567610531432094
                    },
                    "regulatory_source": "ENSMUSG00000000247",
                    "regulatory_target": "ENSMUSG00000041560"
                },
                "ENSMUSG00000040952_ENSMUSG00000000247": {
                    "id": "ENSMUSG00000040952_ENSMUSG00000000247",
                    "type": null,
                    "score": null,
                    "reversable": false,
                    "correlations": {
                        "group1": 0.46715956417527804
                    },
                    "regulatory_source": "ENSMUSG00000000247",
                    "regulatory_target": "ENSMUSG00000040952"
                },
                "ENSMUSG00000037563_ENSMUSG00000000247": {
                    "id": "ENSMUSG00000037563_ENSMUSG00000000247",
                    "type": null,
                    "score": null,
                    "reversable": false,
                    "correlations": {
                        "group1": 0.4822159482193133
                    },
                    "regulatory_source": "ENSMUSG00000000247",
                    "regulatory_target": "ENSMUSG00000037563"
                },
                "ENSMUSG00000044786_ENSMUSG00000000247": {
                    "id": "ENSMUSG00000044786_ENSMUSG00000000247",
                    "type": null,
                    "score": null,
                    "reversable": false,
                    "correlations": {
                        "group1": 0.31033606042677864
                    },
                    "regulatory_source": "ENSMUSG00000000247",
                    "regulatory_target": "ENSMUSG00000044786"
                },
                "ENSMUSG00000054808_ENSMUSG00000000247": {
                    "id": "ENSMUSG00000054808_ENSMUSG00000000247",
                    "type": null,
                    "score": null,
                    "reversable": false,
                    "correlations": {
                        "group1": 0.40645097276376513
                    },
                    "regulatory_source": "ENSMUSG00000000247",
                    "regulatory_target": "ENSMUSG00000054808"
                },
                "ENSMUSG00000053565_ENSMUSG00000000247": {
                    "id": "ENSMUSG00000053565_ENSMUSG00000000247",
                    "type": null,
                    "score": null,
                    "reversable": false,
                    "correlations": {
                        "group1": 0.48116376462430105
                    },
                    "regulatory_source": "ENSMUSG00000000247",
                    "regulatory_target": "ENSMUSG00000053565"
                },
                "ENSMUSG00000019539_ENSMUSG00000000247": {
                    "id": "ENSMUSG00000019539_ENSMUSG00000000247",
                    "type": null,
                    "score": null,
                    "reversable": false,
                    "correlations": {
                        "group1": 0.3041552553684349
                    },
                    "regulatory_source": "ENSMUSG00000000247",
                    "regulatory_target": "ENSMUSG00000019539"
                },
                "ENSMUSG00000003429_ENSMUSG00000000247": {
                    "id": "ENSMUSG00000003429_ENSMUSG00000000247",
                    "type": null,
                    "score": null,
                    "reversable": false,
                    "correlations": {
                        "group1": 0.3219631980530615
                    },
                    "regulatory_source": "ENSMUSG00000000247",
                    "regulatory_target": "ENSMUSG00000003429"
                },
                "ENSMUSG00000074129_ENSMUSG00000000247": {
                    "id": "ENSMUSG00000074129_ENSMUSG00000000247",
                    "type": null,
                    "score": null,
                    "reversable": false,
                    "correlations": {
                        "group1": 0.3632551628934566
                    },
                    "regulatory_source": "ENSMUSG00000000247",
                    "regulatory_target": "ENSMUSG00000074129"
                },
                "ENSMUSG00000050708_ENSMUSG00000000247": {
                    "id": "ENSMUSG00000050708_ENSMUSG00000000247",
                    "type": null,
                    "score": null,
                    "reversable": false,
                    "correlations": {
                        "group1": 0.3068289730884465
                    },
                    "regulatory_source": "ENSMUSG00000000247",
                    "regulatory_target": "ENSMUSG00000050708"
                },
                "ENSMUSG00000030824_ENSMUSG00000000247": {
                    "id": "ENSMUSG00000030824_ENSMUSG00000000247",
                    "type": null,
                    "score": null,
                    "reversable": false,
                    "correlations": {
                        "group1": 0.32545049556005234
                    },
                    "regulatory_source": "ENSMUSG00000000247",
                    "regulatory_target": "ENSMUSG00000030824"
                },
                "ENSMUSG00000059070_ENSMUSG00000000247": {
                    "id": "ENSMUSG00000059070_ENSMUSG00000000247",
                    "type": null,
                    "score": null,
                    "reversable": false,
                    "correlations": {
                        "group1": 0.4209009013990435
                    },
                    "regulatory_source": "ENSMUSG00000000247",
                    "regulatory_target": "ENSMUSG00000059070"
                },
                "ENSMUSG00000002778_ENSMUSG00000000247": {
                    "id": "ENSMUSG00000002778_ENSMUSG00000000247",
                    "type": null,
                    "score": null,
                    "reversable": false,
                    "correlations": {
                        "group1": 0.38932262017634645
                    },
                    "regulatory_source": "ENSMUSG00000000247",
                    "regulatory_target": "ENSMUSG00000002778"
                },
                "ENSMUSG00000061787_ENSMUSG00000000247": {
                    "id": "ENSMUSG00000061787_ENSMUSG00000000247",
                    "type": null,
                    "score": null,
                    "reversable": false,
                    "correlations": {
                        "group1": 0.4035585390325951
                    },
                    "regulatory_source": "ENSMUSG00000000247",
                    "regulatory_target": "ENSMUSG00000061787"
                },
                "ENSMUSG00000030744_ENSMUSG00000000247": {
                    "id": "ENSMUSG00000030744_ENSMUSG00000000247",
                    "type": null,
                    "score": null,
                    "reversable": false,
                    "correlations": {
                        "group1": 0.48908434673964146
                    },
                    "regulatory_source": "ENSMUSG00000000247",
                    "regulatory_target": "ENSMUSG00000030744"
                },
                "ENSMUSG00000031029_ENSMUSG00000000247": {
                    "id": "ENSMUSG00000031029_ENSMUSG00000000247",
                    "type": null,
                    "score": null,
                    "reversable": false,
                    "correlations": {
                        "group1": 0.39741598604608613
                    },
                    "regulatory_source": "ENSMUSG00000000247",
                    "regulatory_target": "ENSMUSG00000031029"
                },
                "ENSMUSG00000046364_ENSMUSG00000000247": {
                    "id": "ENSMUSG00000046364_ENSMUSG00000000247",
                    "type": null,
                    "score": null,
                    "reversable": false,
                    "correlations": {
                        "group1": 0.35313643503387393
                    },
                    "regulatory_source": "ENSMUSG00000000247",
                    "regulatory_target": "ENSMUSG00000046364"
                },
                "ENSMUSG00000090862_ENSMUSG00000000247": {
                    "id": "ENSMUSG00000090862_ENSMUSG00000000247",
                    "type": null,
                    "score": null,
                    "reversable": false,
                    "correlations": {
                        "group1": 0.39226034664354476
                    },
                    "regulatory_source": "ENSMUSG00000000247",
                    "regulatory_target": "ENSMUSG00000090862"
                },
                "ENSMUSG00000008683_ENSMUSG00000000247": {
                    "id": "ENSMUSG00000008683_ENSMUSG00000000247",
                    "type": null,
                    "score": null,
                    "reversable": false,
                    "correlations": {
                        "group1": 0.3810740168135498
                    },
                    "regulatory_source": "ENSMUSG00000000247",
                    "regulatory_target": "ENSMUSG00000008683"
                },
                "ENSMUSG00000030695_ENSMUSG00000000247": {
                    "id": "ENSMUSG00000030695_ENSMUSG00000000247",
                    "type": null,
                    "score": null,
                    "reversable": false,
                    "correlations": {
                        "group1": 0.3547970141055813
                    },
                    "regulatory_source": "ENSMUSG00000000247",
                    "regulatory_target": "ENSMUSG00000030695"
                },
                "ENSMUSG00000030849_ENSMUSG00000000247": {
                    "id": "ENSMUSG00000030849_ENSMUSG00000000247",
                    "type": null,
                    "score": null,
                    "reversable": false,
                    "correlations": {
                        "group1": 0.32436841663697996
                    },
                    "regulatory_source": "ENSMUSG00000000247",
                    "regulatory_target": "ENSMUSG00000030849"
                },
                "ENSMUSG00000060591_ENSMUSG00000000247": {
                    "id": "ENSMUSG00000060591_ENSMUSG00000000247",
                    "type": null,
                    "score": null,
                    "reversable": false,
                    "correlations": {
                        "group1": 0.395576313021899
                    },
                    "regulatory_source": "ENSMUSG00000000247",
                    "regulatory_target": "ENSMUSG00000060591"
                },
                "ENSMUSG00000025508_ENSMUSG00000000247": {
                    "id": "ENSMUSG00000025508_ENSMUSG00000000247",
                    "type": null,
                    "score": null,
                    "reversable": false,
                    "correlations": {
                        "group1": 0.41774021119431703
                    },
                    "regulatory_source": "ENSMUSG00000000247",
                    "regulatory_target": "ENSMUSG00000025508"
                },
                "ENSMUSG00000025511_ENSMUSG00000000247": {
                    "id": "ENSMUSG00000025511_ENSMUSG00000000247",
                    "type": null,
                    "score": null,
                    "reversable": false,
                    "correlations": {
                        "group1": 0.36835078658411047
                    },
                    "regulatory_source": "ENSMUSG00000000247",
                    "regulatory_target": "ENSMUSG00000025511"
                },
                "ENSMUSG00000061983_ENSMUSG00000000247": {
                    "id": "ENSMUSG00000061983_ENSMUSG00000000247",
                    "type": null,
                    "score": null,
                    "reversable": false,
                    "correlations": {
                        "group1": 0.3904293216041656
                    },
                    "regulatory_source": "ENSMUSG00000000247",
                    "regulatory_target": "ENSMUSG00000061983"
                },
                "ENSMUSG00000004207_ENSMUSG00000000247": {
                    "id": "ENSMUSG00000004207_ENSMUSG00000000247",
                    "type": null,
                    "score": null,
                    "reversable": false,
                    "correlations": {
                        "group1": 0.41456842699240726
                    },
                    "regulatory_source": "ENSMUSG00000000247",
                    "regulatory_target": "ENSMUSG00000004207"
                },
                "ENSMUSG00000069601_ENSMUSG00000000247": {
                    "id": "ENSMUSG00000069601_ENSMUSG00000000247",
                    "type": null,
                    "score": null,
                    "reversable": false,
                    "correlations": {
                        "group1": 0.24922555963945758
                    },
                    "regulatory_source": "ENSMUSG00000000247",
                    "regulatory_target": "ENSMUSG00000069601"
                },
                "ENSMUSG00000023175_ENSMUSG00000000247": {
                    "id": "ENSMUSG00000023175_ENSMUSG00000000247",
                    "type": null,
                    "score": null,
                    "reversable": false,
                    "correlations": {
                        "group1": 0.35577324329427273
                    },
                    "regulatory_source": "ENSMUSG00000000247",
                    "regulatory_target": "ENSMUSG00000023175"
                },
                "ENSMUSG00000003072_ENSMUSG00000000247": {
                    "id": "ENSMUSG00000003072_ENSMUSG00000000247",
                    "type": null,
                    "score": null,
                    "reversable": false,
                    "correlations": {
                        "group1": 0.2922732257023956
                    },
                    "regulatory_source": "ENSMUSG00000000247",
                    "regulatory_target": "ENSMUSG00000003072"
                },
                "ENSMUSG00000035242_ENSMUSG00000000247": {
                    "id": "ENSMUSG00000035242_ENSMUSG00000000247",
                    "type": null,
                    "score": null,
                    "reversable": false,
                    "correlations": {
                        "group1": 0.3517252922216861
                    },
                    "regulatory_source": "ENSMUSG00000000247",
                    "regulatory_target": "ENSMUSG00000035242"
                },
                "ENSMUSG00000034994_ENSMUSG00000000247": {
                    "id": "ENSMUSG00000034994_ENSMUSG00000000247",
                    "type": null,
                    "score": null,
                    "reversable": false,
                    "correlations": {
                        "group1": 0.3840514092195756
                    },
                    "regulatory_source": "ENSMUSG00000000247",
                    "regulatory_target": "ENSMUSG00000034994"
                },
                "ENSMUSG00000061904_ENSMUSG00000000247": {
                    "id": "ENSMUSG00000061904_ENSMUSG00000000247",
                    "type": null,
                    "score": null,
                    "reversable": false,
                    "correlations": {
                        "group1": 0.3992942089969682
                    },
                    "regulatory_source": "ENSMUSG00000000247",
                    "regulatory_target": "ENSMUSG00000061904"
                },
                "ENSMUSG00000019960_ENSMUSG00000000247": {
                    "id": "ENSMUSG00000019960_ENSMUSG00000000247",
                    "type": null,
                    "score": null,
                    "reversable": false,
                    "correlations": {
                        "group1": 0.2388695124108518
                    },
                    "regulatory_source": "ENSMUSG00000000247",
                    "regulatory_target": "ENSMUSG00000019960"
                },
                "ENSMUSG00000061315_ENSMUSG00000000247": {
                    "id": "ENSMUSG00000061315_ENSMUSG00000000247",
                    "type": null,
                    "score": null,
                    "reversable": false,
                    "correlations": {
                        "group1": 0.4603548391767356
                    },
                    "regulatory_source": "ENSMUSG00000000247",
                    "regulatory_target": "ENSMUSG00000061315"
                },
                "ENSMUSG00000025393_ENSMUSG00000000247": {
                    "id": "ENSMUSG00000025393_ENSMUSG00000000247",
                    "type": null,
                    "score": null,
                    "reversable": false,
                    "correlations": {
                        "group1": 0.3477791520202269
                    },
                    "regulatory_source": "ENSMUSG00000000247",
                    "regulatory_target": "ENSMUSG00000025393"
                },
                "ENSMUSG00000093674_ENSMUSG00000000247": {
                    "id": "ENSMUSG00000093674_ENSMUSG00000000247",
                    "type": null,
                    "score": null,
                    "reversable": false,
                    "correlations": {
                        "group1": 0.4395055245992775
                    },
                    "regulatory_source": "ENSMUSG00000000247",
                    "regulatory_target": "ENSMUSG00000093674"
                },
                "ENSMUSG00000025362_ENSMUSG00000000247": {
                    "id": "ENSMUSG00000025362_ENSMUSG00000000247",
                    "type": null,
                    "score": null,
                    "reversable": false,
                    "correlations": {
                        "group1": 0.3993562362916655
                    },
                    "regulatory_source": "ENSMUSG00000000247",
                    "regulatory_target": "ENSMUSG00000025362"
                },
                "ENSMUSG00000031532_ENSMUSG00000000247": {
                    "id": "ENSMUSG00000031532_ENSMUSG00000000247",
                    "type": null,
                    "score": null,
                    "reversable": false,
                    "correlations": {
                        "group1": 0.296300576555309
                    },
                    "regulatory_source": "ENSMUSG00000000247",
                    "regulatory_target": "ENSMUSG00000031532"
                },
                "ENSMUSG00000031633_ENSMUSG00000000247": {
                    "id": "ENSMUSG00000031633_ENSMUSG00000000247",
                    "type": null,
                    "score": null,
                    "reversable": false,
                    "correlations": {
                        "group1": 0.30804668196991186
                    },
                    "regulatory_source": "ENSMUSG00000000247",
                    "regulatory_target": "ENSMUSG00000031633"
                },
                "ENSMUSG00000071076_ENSMUSG00000000247": {
                    "id": "ENSMUSG00000071076_ENSMUSG00000000247",
                    "type": null,
                    "score": null,
                    "reversable": false,
                    "correlations": {
                        "group1": 0.2994164037536252
                    },
                    "regulatory_source": "ENSMUSG00000000247",
                    "regulatory_target": "ENSMUSG00000071076"
                },
                "ENSMUSG00000045128_ENSMUSG00000000247": {
                    "id": "ENSMUSG00000045128_ENSMUSG00000000247",
                    "type": null,
                    "score": null,
                    "reversable": false,
                    "correlations": {
                        "group1": 0.44089566918599
                    },
                    "regulatory_source": "ENSMUSG00000000247",
                    "regulatory_target": "ENSMUSG00000045128"
                },
                "ENSMUSG00000053560_ENSMUSG00000000247": {
                    "id": "ENSMUSG00000053560_ENSMUSG00000000247",
                    "type": null,
                    "score": null,
                    "reversable": false,
                    "correlations": {
                        "group1": 0.3564771322520604
                    },
                    "regulatory_source": "ENSMUSG00000000247",
                    "regulatory_target": "ENSMUSG00000053560"
                },
                "ENSMUSG00000003814_ENSMUSG00000000247": {
                    "id": "ENSMUSG00000003814_ENSMUSG00000000247",
                    "type": null,
                    "score": null,
                    "reversable": false,
                    "correlations": {
                        "group1": 0.430495674940879
                    },
                    "regulatory_source": "ENSMUSG00000000247",
                    "regulatory_target": "ENSMUSG00000003814"
                },
                "ENSMUSG00000005161_ENSMUSG00000000247": {
                    "id": "ENSMUSG00000005161_ENSMUSG00000000247",
                    "type": null,
                    "score": null,
                    "reversable": false,
                    "correlations": {
                        "group1": 0.3321059132990768
                    },
                    "regulatory_source": "ENSMUSG00000000247",
                    "regulatory_target": "ENSMUSG00000005161"
                },
                "ENSMUSG00000052837_ENSMUSG00000000247": {
                    "id": "ENSMUSG00000052837_ENSMUSG00000000247",
                    "type": null,
                    "score": null,
                    "reversable": false,
                    "correlations": {
                        "group1": 0.3591580935975271
                    },
                    "regulatory_source": "ENSMUSG00000000247",
                    "regulatory_target": "ENSMUSG00000052837"
                },
                "ENSMUSG00000031818_ENSMUSG00000000247": {
                    "id": "ENSMUSG00000031818_ENSMUSG00000000247",
                    "type": null,
                    "score": null,
                    "reversable": false,
                    "correlations": {
                        "group1": 0.4941090079103799
                    },
                    "regulatory_source": "ENSMUSG00000000247",
                    "regulatory_target": "ENSMUSG00000031818"
                },
                "ENSMUSG00000042812_ENSMUSG00000000247": {
                    "id": "ENSMUSG00000042812_ENSMUSG00000000247",
                    "type": null,
                    "score": null,
                    "reversable": false,
                    "correlations": {
                        "group1": 0.4292260728528947
                    },
                    "regulatory_source": "ENSMUSG00000000247",
                    "regulatory_target": "ENSMUSG00000042812"
                },
                "ENSMUSG00000031812_ENSMUSG00000000247": {
                    "id": "ENSMUSG00000031812_ENSMUSG00000000247",
                    "type": null,
                    "score": null,
                    "reversable": false,
                    "correlations": {
                        "group1": 0.24367150581490585
                    },
                    "regulatory_source": "ENSMUSG00000000247",
                    "regulatory_target": "ENSMUSG00000031812"
                },
                "ENSMUSG00000000740_ENSMUSG00000000247": {
                    "id": "ENSMUSG00000000740_ENSMUSG00000000247",
                    "type": null,
                    "score": null,
                    "reversable": false,
                    "correlations": {
                        "group1": 0.4454680246948154
                    },
                    "regulatory_source": "ENSMUSG00000000247",
                    "regulatory_target": "ENSMUSG00000000740"
                },
                "ENSMUSG00000012405_ENSMUSG00000000247": {
                    "id": "ENSMUSG00000012405_ENSMUSG00000000247",
                    "type": null,
                    "score": null,
                    "reversable": false,
                    "correlations": {
                        "group1": 0.4281051431857624
                    },
                    "regulatory_source": "ENSMUSG00000000247",
                    "regulatory_target": "ENSMUSG00000012405"
                },
                "ENSMUSG00000021807_ENSMUSG00000000247": {
                    "id": "ENSMUSG00000021807_ENSMUSG00000000247",
                    "type": null,
                    "score": null,
                    "reversable": false,
                    "correlations": {
                        "group1": 0.43398865728294406
                    },
                    "regulatory_source": "ENSMUSG00000000247",
                    "regulatory_target": "ENSMUSG00000021807"
                },
                "ENSMUSG00000025290_ENSMUSG00000000247": {
                    "id": "ENSMUSG00000025290_ENSMUSG00000000247",
                    "type": null,
                    "score": null,
                    "reversable": false,
                    "correlations": {
                        "group1": 0.41404326147948434
                    },
                    "regulatory_source": "ENSMUSG00000000247",
                    "regulatory_target": "ENSMUSG00000025290"
                },
                "ENSMUSG00000021870_ENSMUSG00000000247": {
                    "id": "ENSMUSG00000021870_ENSMUSG00000000247",
                    "type": null,
                    "score": null,
                    "reversable": false,
                    "correlations": {
                        "group1": 0.37856715427217014
                    },
                    "regulatory_source": "ENSMUSG00000000247",
                    "regulatory_target": "ENSMUSG00000021870"
                },
                "ENSMUSG00000042682_ENSMUSG00000000247": {
                    "id": "ENSMUSG00000042682_ENSMUSG00000000247",
                    "type": null,
                    "score": null,
                    "reversable": false,
                    "correlations": {
                        "group1": 0.39088401413548923
                    },
                    "regulatory_source": "ENSMUSG00000000247",
                    "regulatory_target": "ENSMUSG00000042682"
                },
                "ENSMUSG00000037712_ENSMUSG00000000247": {
                    "id": "ENSMUSG00000037712_ENSMUSG00000000247",
                    "type": null,
                    "score": null,
                    "reversable": false,
                    "correlations": {
                        "group1": 0.4265281462517153
                    },
                    "regulatory_source": "ENSMUSG00000000247",
                    "regulatory_target": "ENSMUSG00000037712"
                },
                "ENSMUSG00000010376_ENSMUSG00000000247": {
                    "id": "ENSMUSG00000010376_ENSMUSG00000000247",
                    "type": null,
                    "score": null,
                    "reversable": false,
                    "correlations": {
                        "group1": 0.314037082493639
                    },
                    "regulatory_source": "ENSMUSG00000000247",
                    "regulatory_target": "ENSMUSG00000010376"
                },
                "ENSMUSG00000022051_ENSMUSG00000000247": {
                    "id": "ENSMUSG00000022051_ENSMUSG00000000247",
                    "type": null,
                    "score": null,
                    "reversable": false,
                    "correlations": {
                        "group1": 0.45304610910311377
                    },
                    "regulatory_source": "ENSMUSG00000000247",
                    "regulatory_target": "ENSMUSG00000022051"
                },
                "ENSMUSG00000022108_ENSMUSG00000000247": {
                    "id": "ENSMUSG00000022108_ENSMUSG00000000247",
                    "type": null,
                    "score": null,
                    "reversable": false,
                    "correlations": {
                        "group1": 0.5389746609379764
                    },
                    "regulatory_source": "ENSMUSG00000000247",
                    "regulatory_target": "ENSMUSG00000022108"
                },
                "ENSMUSG00000060126_ENSMUSG00000000247": {
                    "id": "ENSMUSG00000060126_ENSMUSG00000000247",
                    "type": null,
                    "score": null,
                    "reversable": false,
                    "correlations": {
                        "group1": 0.46646531163334554
                    },
                    "regulatory_source": "ENSMUSG00000000247",
                    "regulatory_target": "ENSMUSG00000060126"
                },
                "ENSMUSG00000022010_ENSMUSG00000000247": {
                    "id": "ENSMUSG00000022010_ENSMUSG00000000247",
                    "type": null,
                    "score": null,
                    "reversable": false,
                    "correlations": {
                        "group1": 0.20718515908623547
                    },
                    "regulatory_source": "ENSMUSG00000000247",
                    "regulatory_target": "ENSMUSG00000022010"
                },
                "ENSMUSG00000022136_ENSMUSG00000000247": {
                    "id": "ENSMUSG00000022136_ENSMUSG00000000247",
                    "type": null,
                    "score": null,
                    "reversable": false,
                    "correlations": {
                        "group1": 0.3370402533375959
                    },
                    "regulatory_source": "ENSMUSG00000000247",
                    "regulatory_target": "ENSMUSG00000022136"
                },
                "ENSMUSG00000015656_ENSMUSG00000000247": {
                    "id": "ENSMUSG00000015656_ENSMUSG00000000247",
                    "type": null,
                    "score": null,
                    "reversable": false,
                    "correlations": {
                        "group1": 0.37301713920344465
                    },
                    "regulatory_source": "ENSMUSG00000000247",
                    "regulatory_target": "ENSMUSG00000015656"
                },
                "ENSMUSG00000009927_ENSMUSG00000000247": {
                    "id": "ENSMUSG00000009927_ENSMUSG00000000247",
                    "type": null,
                    "score": null,
                    "reversable": false,
                    "correlations": {
                        "group1": 0.45996764794808576
                    },
                    "regulatory_source": "ENSMUSG00000000247",
                    "regulatory_target": "ENSMUSG00000009927"
                },
                "ENSMUSG00000038717_ENSMUSG00000000247": {
                    "id": "ENSMUSG00000038717_ENSMUSG00000000247",
                    "type": null,
                    "score": null,
                    "reversable": false,
                    "correlations": {
                        "group1": 0.35219509717132125
                    },
                    "regulatory_source": "ENSMUSG00000000247",
                    "regulatory_target": "ENSMUSG00000038717"
                },
                "ENSMUSG00000032288_ENSMUSG00000000247": {
                    "id": "ENSMUSG00000032288_ENSMUSG00000000247",
                    "type": null,
                    "score": null,
                    "reversable": false,
                    "correlations": {
                        "group1": 0.2841750412429579
                    },
                    "regulatory_source": "ENSMUSG00000000247",
                    "regulatory_target": "ENSMUSG00000032288"
                },
                "ENSMUSG00000007892_ENSMUSG00000000247": {
                    "id": "ENSMUSG00000007892_ENSMUSG00000000247",
                    "type": null,
                    "score": null,
                    "reversable": false,
                    "correlations": {
                        "group1": 0.36759506440573064
                    },
                    "regulatory_source": "ENSMUSG00000000247",
                    "regulatory_target": "ENSMUSG00000007892"
                },
                "ENSMUSG00000032399_ENSMUSG00000000247": {
                    "id": "ENSMUSG00000032399_ENSMUSG00000000247",
                    "type": null,
                    "score": null,
                    "reversable": false,
                    "correlations": {
                        "group1": 0.374325932768785
                    },
                    "regulatory_source": "ENSMUSG00000000247",
                    "regulatory_target": "ENSMUSG00000032399"
                },
                "ENSMUSG00000032231_ENSMUSG00000000247": {
                    "id": "ENSMUSG00000032231_ENSMUSG00000000247",
                    "type": null,
                    "score": null,
                    "reversable": false,
                    "correlations": {
                        "group1": 0.2420081158182762
                    },
                    "regulatory_source": "ENSMUSG00000000247",
                    "regulatory_target": "ENSMUSG00000032231"
                },
                "ENSMUSG00000032216_ENSMUSG00000000247": {
                    "id": "ENSMUSG00000032216_ENSMUSG00000000247",
                    "type": null,
                    "score": null,
                    "reversable": false,
                    "correlations": {
                        "group1": 0.4744581003576538
                    },
                    "regulatory_source": "ENSMUSG00000000247",
                    "regulatory_target": "ENSMUSG00000032216"
                },
                "ENSMUSG00000032179_ENSMUSG00000000247": {
                    "id": "ENSMUSG00000032179_ENSMUSG00000000247",
                    "type": null,
                    "score": null,
                    "reversable": false,
                    "correlations": {
                        "group1": 0.34025049355763864
                    },
                    "regulatory_source": "ENSMUSG00000000247",
                    "regulatory_target": "ENSMUSG00000032179"
                },
                "ENSMUSG00000037742_ENSMUSG00000000247": {
                    "id": "ENSMUSG00000037742_ENSMUSG00000000247",
                    "type": null,
                    "score": null,
                    "reversable": false,
                    "correlations": {
                        "group1": 0.48323666587554964
                    },
                    "regulatory_source": "ENSMUSG00000000247",
                    "regulatory_target": "ENSMUSG00000037742"
                },
                "ENSMUSG00000062270_ENSMUSG00000000247": {
                    "id": "ENSMUSG00000062270_ENSMUSG00000000247",
                    "type": null,
                    "score": null,
                    "reversable": false,
                    "correlations": {
                        "group1": 0.3087568583136219
                    },
                    "regulatory_source": "ENSMUSG00000000247",
                    "regulatory_target": "ENSMUSG00000062270"
                },
                "ENSMUSG00000048758_ENSMUSG00000000247": {
                    "id": "ENSMUSG00000048758_ENSMUSG00000000247",
                    "type": null,
                    "score": null,
                    "reversable": false,
                    "correlations": {
                        "group1": 0.46209889450273495
                    },
                    "regulatory_source": "ENSMUSG00000000247",
                    "regulatory_target": "ENSMUSG00000048758"
                },
                "ENSMUSG00000032562_ENSMUSG00000000247": {
                    "id": "ENSMUSG00000032562_ENSMUSG00000000247",
                    "type": null,
                    "score": null,
                    "reversable": false,
                    "correlations": {
                        "group1": 0.5006612953260557
                    },
                    "regulatory_source": "ENSMUSG00000000247",
                    "regulatory_target": "ENSMUSG00000032562"
                },
                "ENSMUSG00000025794_ENSMUSG00000000247": {
                    "id": "ENSMUSG00000025794_ENSMUSG00000000247",
                    "type": null,
                    "score": null,
                    "reversable": false,
                    "correlations": {
                        "group1": 0.45991069353790115
                    },
                    "regulatory_source": "ENSMUSG00000000247",
                    "regulatory_target": "ENSMUSG00000025794"
                },
                "ENSMUSG00000020432_ENSMUSG00000000247": {
                    "id": "ENSMUSG00000020432_ENSMUSG00000000247",
                    "type": null,
                    "score": null,
                    "reversable": false,
                    "correlations": {
                        "group1": 0.2094663132230204
                    },
                    "regulatory_source": "ENSMUSG00000000247",
                    "regulatory_target": "ENSMUSG00000020432"
                },
                "ENSMUSG00000020460_ENSMUSG00000000247": {
                    "id": "ENSMUSG00000020460_ENSMUSG00000000247",
                    "type": null,
                    "score": null,
                    "reversable": false,
                    "correlations": {
                        "group1": 0.45267585998327786
                    },
                    "regulatory_source": "ENSMUSG00000000247",
                    "regulatory_target": "ENSMUSG00000020460"
                },
                "ENSMUSG00000020372_ENSMUSG00000000247": {
                    "id": "ENSMUSG00000020372_ENSMUSG00000000247",
                    "type": null,
                    "score": null,
                    "reversable": false,
                    "correlations": {
                        "group1": 0.43533684554333807
                    },
                    "regulatory_source": "ENSMUSG00000000247",
                    "regulatory_target": "ENSMUSG00000020372"
                },
                "ENSMUSG00000048076_ENSMUSG00000000247": {
                    "id": "ENSMUSG00000048076_ENSMUSG00000000247",
                    "type": null,
                    "score": null,
                    "reversable": false,
                    "correlations": {
                        "group1": 0.3270036735531033
                    },
                    "regulatory_source": "ENSMUSG00000000247",
                    "regulatory_target": "ENSMUSG00000048076"
                },
                "ENSMUSG00000019505_ENSMUSG00000000247": {
                    "id": "ENSMUSG00000019505_ENSMUSG00000000247",
                    "type": null,
                    "score": null,
                    "reversable": false,
                    "correlations": {
                        "group1": 0.4242316035619299
                    },
                    "regulatory_source": "ENSMUSG00000000247",
                    "regulatory_target": "ENSMUSG00000019505"
                },
                "ENSMUSG00000060938_ENSMUSG00000000247": {
                    "id": "ENSMUSG00000060938_ENSMUSG00000000247",
                    "type": null,
                    "score": null,
                    "reversable": false,
                    "correlations": {
                        "group1": 0.45647260780730986
                    },
                    "regulatory_source": "ENSMUSG00000000247",
                    "regulatory_target": "ENSMUSG00000060938"
                },
                "ENSMUSG00000018293_ENSMUSG00000000247": {
                    "id": "ENSMUSG00000018293_ENSMUSG00000000247",
                    "type": null,
                    "score": null,
                    "reversable": false,
                    "correlations": {
                        "group1": 0.2336387355277206
                    },
                    "regulatory_source": "ENSMUSG00000000247",
                    "regulatory_target": "ENSMUSG00000018293"
                },
                "ENSMUSG00000058546_ENSMUSG00000000247": {
                    "id": "ENSMUSG00000058546_ENSMUSG00000000247",
                    "type": null,
                    "score": null,
                    "reversable": false,
                    "correlations": {
                        "group1": 0.42056030245780424
                    },
                    "regulatory_source": "ENSMUSG00000000247",
                    "regulatory_target": "ENSMUSG00000058546"
                },
                "ENSMUSG00000071415_ENSMUSG00000000247": {
                    "id": "ENSMUSG00000071415_ENSMUSG00000000247",
                    "type": null,
                    "score": null,
                    "reversable": false,
                    "correlations": {
                        "group1": 0.4408954365475887
                    },
                    "regulatory_source": "ENSMUSG00000000247",
                    "regulatory_target": "ENSMUSG00000071415"
                },
                "ENSMUSG00000017404_ENSMUSG00000000247": {
                    "id": "ENSMUSG00000017404_ENSMUSG00000000247",
                    "type": null,
                    "score": null,
                    "reversable": false,
                    "correlations": {
                        "group1": 0.3437054654082644
                    },
                    "regulatory_source": "ENSMUSG00000000247",
                    "regulatory_target": "ENSMUSG00000017404"
                },
                "ENSMUSG00000035530_ENSMUSG00000000247": {
                    "id": "ENSMUSG00000035530_ENSMUSG00000000247",
                    "type": null,
                    "score": null,
                    "reversable": false,
                    "correlations": {
                        "group1": 0.3229645230368493
                    },
                    "regulatory_source": "ENSMUSG00000000247",
                    "regulatory_target": "ENSMUSG00000035530"
                },
                "ENSMUSG00000063316_ENSMUSG00000000247": {
                    "id": "ENSMUSG00000063316_ENSMUSG00000000247",
                    "type": null,
                    "score": null,
                    "reversable": false,
                    "correlations": {
                        "group1": 0.5223936584031214
                    },
                    "regulatory_source": "ENSMUSG00000000247",
                    "regulatory_target": "ENSMUSG00000063316"
                },
                "ENSMUSG00000020719_ENSMUSG00000000247": {
                    "id": "ENSMUSG00000020719_ENSMUSG00000000247",
                    "type": null,
                    "score": null,
                    "reversable": false,
                    "correlations": {
                        "group1": 0.3209326705219674
                    },
                    "regulatory_source": "ENSMUSG00000000247",
                    "regulatory_target": "ENSMUSG00000020719"
                },
                "ENSMUSG00000020612_ENSMUSG00000000247": {
                    "id": "ENSMUSG00000020612_ENSMUSG00000000247",
                    "type": null,
                    "score": null,
                    "reversable": false,
                    "correlations": {
                        "group1": 0.33167044023749703
                    },
                    "regulatory_source": "ENSMUSG00000000247",
                    "regulatory_target": "ENSMUSG00000020612"
                },
                "ENSMUSG00000057322_ENSMUSG00000000247": {
                    "id": "ENSMUSG00000057322_ENSMUSG00000000247",
                    "type": null,
                    "score": null,
                    "reversable": false,
                    "correlations": {
                        "group1": 0.5116814427165826
                    },
                    "regulatory_source": "ENSMUSG00000000247",
                    "regulatory_target": "ENSMUSG00000057322"
                },
                "ENSMUSG00000020738_ENSMUSG00000000247": {
                    "id": "ENSMUSG00000020738_ENSMUSG00000000247",
                    "type": null,
                    "score": null,
                    "reversable": false,
                    "correlations": {
                        "group1": 0.3320558484894972
                    },
                    "regulatory_source": "ENSMUSG00000000247",
                    "regulatory_target": "ENSMUSG00000020738"
                },
                "ENSMUSG00000016559_ENSMUSG00000000247": {
                    "id": "ENSMUSG00000016559_ENSMUSG00000000247",
                    "type": null,
                    "score": null,
                    "reversable": false,
                    "correlations": {
                        "group1": 0.4643179240934636
                    },
                    "regulatory_source": "ENSMUSG00000000247",
                    "regulatory_target": "ENSMUSG00000016559"
                },
                "ENSMUSG00000033880_ENSMUSG00000000247": {
                    "id": "ENSMUSG00000033880_ENSMUSG00000000247",
                    "type": null,
                    "score": null,
                    "reversable": false,
                    "correlations": {
                        "group1": 0.4237709481215426
                    },
                    "regulatory_source": "ENSMUSG00000000247",
                    "regulatory_target": "ENSMUSG00000033880"
                },
                "ENSMUSG00000021546_ENSMUSG00000000247": {
                    "id": "ENSMUSG00000021546_ENSMUSG00000000247",
                    "type": null,
                    "score": null,
                    "reversable": false,
                    "correlations": {
                        "group1": 0.33073897059789303
                    },
                    "regulatory_source": "ENSMUSG00000000247",
                    "regulatory_target": "ENSMUSG00000021546"
                },
                "ENSMUSG00000021477_ENSMUSG00000000247": {
                    "id": "ENSMUSG00000021477_ENSMUSG00000000247",
                    "type": null,
                    "score": null,
                    "reversable": false,
                    "correlations": {
                        "group1": 0.22255360012610031
                    },
                    "regulatory_source": "ENSMUSG00000000247",
                    "regulatory_target": "ENSMUSG00000021477"
                },
                "ENSMUSG00000017778_ENSMUSG00000000247": {
                    "id": "ENSMUSG00000017778_ENSMUSG00000000247",
                    "type": null,
                    "score": null,
                    "reversable": false,
                    "correlations": {
                        "group1": 0.47451676764052053
                    },
                    "regulatory_source": "ENSMUSG00000000247",
                    "regulatory_target": "ENSMUSG00000017778"
                },
                "ENSMUSG00000049517_ENSMUSG00000000247": {
                    "id": "ENSMUSG00000049517_ENSMUSG00000000247",
                    "type": null,
                    "score": null,
                    "reversable": false,
                    "correlations": {
                        "group1": 0.45555226190337217
                    },
                    "regulatory_source": "ENSMUSG00000000247",
                    "regulatory_target": "ENSMUSG00000049517"
                },
                "ENSMUSG00000042043_ENSMUSG00000000247": {
                    "id": "ENSMUSG00000042043_ENSMUSG00000000247",
                    "type": null,
                    "score": null,
                    "reversable": false,
                    "correlations": {
                        "group1": 0.20506814605032173
                    },
                    "regulatory_source": "ENSMUSG00000000247",
                    "regulatory_target": "ENSMUSG00000042043"
                },
                "ENSMUSG00000021660_ENSMUSG00000000247": {
                    "id": "ENSMUSG00000021660_ENSMUSG00000000247",
                    "type": null,
                    "score": null,
                    "reversable": false,
                    "correlations": {
                        "group1": 0.40794921648141946
                    },
                    "regulatory_source": "ENSMUSG00000000247",
                    "regulatory_target": "ENSMUSG00000021660"
                },
                "ENSMUSG00000061477_ENSMUSG00000000247": {
                    "id": "ENSMUSG00000061477_ENSMUSG00000000247",
                    "type": null,
                    "score": null,
                    "reversable": false,
                    "correlations": {
                        "group1": 0.5091170963035214
                    },
                    "regulatory_source": "ENSMUSG00000000247",
                    "regulatory_target": "ENSMUSG00000061477"
                },
                "ENSMUSG00000034892_ENSMUSG00000000247": {
                    "id": "ENSMUSG00000034892_ENSMUSG00000000247",
                    "type": null,
                    "score": null,
                    "reversable": false,
                    "correlations": {
                        "group1": 0.49394967806033985
                    },
                    "regulatory_source": "ENSMUSG00000000247",
                    "regulatory_target": "ENSMUSG00000034892"
                },
                "ENSMUSG00000049751_ENSMUSG00000000247": {
                    "id": "ENSMUSG00000049751_ENSMUSG00000000247",
                    "type": null,
                    "score": null,
                    "reversable": false,
                    "correlations": {
                        "group1": 0.49443393866772567
                    },
                    "regulatory_source": "ENSMUSG00000000247",
                    "regulatory_target": "ENSMUSG00000049751"
                },
                "ENSMUSG00000045690_ENSMUSG00000000247": {
                    "id": "ENSMUSG00000045690_ENSMUSG00000000247",
                    "type": null,
                    "score": null,
                    "reversable": false,
                    "correlations": {
                        "group1": 0.3544717039755516
                    },
                    "regulatory_source": "ENSMUSG00000000247",
                    "regulatory_target": "ENSMUSG00000045690"
                },
                "ENSMUSG00000021127_ENSMUSG00000000247": {
                    "id": "ENSMUSG00000021127_ENSMUSG00000000247",
                    "type": null,
                    "score": null,
                    "reversable": false,
                    "correlations": {
                        "group1": 0.37296126993160816
                    },
                    "regulatory_source": "ENSMUSG00000000247",
                    "regulatory_target": "ENSMUSG00000021127"
                },
                "ENSMUSG00000021134_ENSMUSG00000000247": {
                    "id": "ENSMUSG00000021134_ENSMUSG00000000247",
                    "type": null,
                    "score": null,
                    "reversable": false,
                    "correlations": {
                        "group1": 0.3976882313666895
                    },
                    "regulatory_source": "ENSMUSG00000000247",
                    "regulatory_target": "ENSMUSG00000021134"
                },
                "ENSMUSG00000021250_ENSMUSG00000000247": {
                    "id": "ENSMUSG00000021250_ENSMUSG00000000247",
                    "type": null,
                    "score": null,
                    "reversable": false,
                    "correlations": {
                        "group1": 0.3832790323182728
                    },
                    "regulatory_source": "ENSMUSG00000000247",
                    "regulatory_target": "ENSMUSG00000021250"
                },
                "ENSMUSG00000041841_ENSMUSG00000000247": {
                    "id": "ENSMUSG00000041841_ENSMUSG00000000247",
                    "type": null,
                    "score": null,
                    "reversable": false,
                    "correlations": {
                        "group1": 0.37811943204059906
                    },
                    "regulatory_source": "ENSMUSG00000000247",
                    "regulatory_target": "ENSMUSG00000041841"
                },
                "ENSMUSG00000058600_ENSMUSG00000000247": {
                    "id": "ENSMUSG00000058600_ENSMUSG00000000247",
                    "type": null,
                    "score": null,
                    "reversable": false,
                    "correlations": {
                        "group1": 0.38807446273515456
                    },
                    "regulatory_source": "ENSMUSG00000000247",
                    "regulatory_target": "ENSMUSG00000058600"
                },
                "ENSMUSG00000014313_ENSMUSG00000000247": {
                    "id": "ENSMUSG00000014313_ENSMUSG00000000247",
                    "type": null,
                    "score": null,
                    "reversable": false,
                    "correlations": {
                        "group1": 0.3685057307891992
                    },
                    "regulatory_source": "ENSMUSG00000000247",
                    "regulatory_target": "ENSMUSG00000014313"
                },
                "ENSMUSG00000022283_ENSMUSG00000000247": {
                    "id": "ENSMUSG00000022283_ENSMUSG00000000247",
                    "type": null,
                    "score": null,
                    "reversable": false,
                    "correlations": {
                        "group1": 0.3601243689920782
                    },
                    "regulatory_source": "ENSMUSG00000000247",
                    "regulatory_target": "ENSMUSG00000022283"
                },
                "ENSMUSG00000022312_ENSMUSG00000000247": {
                    "id": "ENSMUSG00000022312_ENSMUSG00000000247",
                    "type": null,
                    "score": null,
                    "reversable": false,
                    "correlations": {
                        "group1": 0.31611919482516015
                    },
                    "regulatory_source": "ENSMUSG00000000247",
                    "regulatory_target": "ENSMUSG00000022312"
                },
                "ENSMUSG00000022587_ENSMUSG00000000247": {
                    "id": "ENSMUSG00000022587_ENSMUSG00000000247",
                    "type": null,
                    "score": null,
                    "reversable": false,
                    "correlations": {
                        "group1": 0.49074894603037206
                    },
                    "regulatory_source": "ENSMUSG00000000247",
                    "regulatory_target": "ENSMUSG00000022587"
                },
                "ENSMUSG00000055762_ENSMUSG00000000247": {
                    "id": "ENSMUSG00000055762_ENSMUSG00000000247",
                    "type": null,
                    "score": null,
                    "reversable": false,
                    "correlations": {
                        "group1": 0.35656530611295456
                    },
                    "regulatory_source": "ENSMUSG00000000247",
                    "regulatory_target": "ENSMUSG00000055762"
                },
                "ENSMUSG00000003970_ENSMUSG00000000247": {
                    "id": "ENSMUSG00000003970_ENSMUSG00000000247",
                    "type": null,
                    "score": null,
                    "reversable": false,
                    "correlations": {
                        "group1": 0.477200987234643
                    },
                    "regulatory_source": "ENSMUSG00000000247",
                    "regulatory_target": "ENSMUSG00000003970"
                },
                "ENSMUSG00000060036_ENSMUSG00000000247": {
                    "id": "ENSMUSG00000060036_ENSMUSG00000000247",
                    "type": null,
                    "score": null,
                    "reversable": false,
                    "correlations": {
                        "group1": 0.41695032159464857
                    },
                    "regulatory_source": "ENSMUSG00000000247",
                    "regulatory_target": "ENSMUSG00000060036"
                },
                "ENSMUSG00000022450_ENSMUSG00000000247": {
                    "id": "ENSMUSG00000022450_ENSMUSG00000000247",
                    "type": null,
                    "score": null,
                    "reversable": false,
                    "correlations": {
                        "group1": 0.35024304227041814
                    },
                    "regulatory_source": "ENSMUSG00000000247",
                    "regulatory_target": "ENSMUSG00000022450"
                },
                "ENSMUSG00000041736_ENSMUSG00000000247": {
                    "id": "ENSMUSG00000041736_ENSMUSG00000000247",
                    "type": null,
                    "score": null,
                    "reversable": false,
                    "correlations": {
                        "group1": 0.4013694667439374
                    },
                    "regulatory_source": "ENSMUSG00000000247",
                    "regulatory_target": "ENSMUSG00000041736"
                },
                "ENSMUSG00000001289_ENSMUSG00000000247": {
                    "id": "ENSMUSG00000001289_ENSMUSG00000000247",
                    "type": null,
                    "score": null,
                    "reversable": false,
                    "correlations": {
                        "group1": 0.263935085441537
                    },
                    "regulatory_source": "ENSMUSG00000000247",
                    "regulatory_target": "ENSMUSG00000001289"
                },
                "ENSMUSG00000056851_ENSMUSG00000000247": {
                    "id": "ENSMUSG00000056851_ENSMUSG00000000247",
                    "type": null,
                    "score": null,
                    "reversable": false,
                    "correlations": {
                        "group1": 0.4474677731743407
                    },
                    "regulatory_source": "ENSMUSG00000000247",
                    "regulatory_target": "ENSMUSG00000056851"
                },
                "ENSMUSG00000062683_ENSMUSG00000000247": {
                    "id": "ENSMUSG00000062683_ENSMUSG00000000247",
                    "type": null,
                    "score": null,
                    "reversable": false,
                    "correlations": {
                        "group1": 0.37229324273316067
                    },
                    "regulatory_source": "ENSMUSG00000000247",
                    "regulatory_target": "ENSMUSG00000062683"
                },
                "ENSMUSG00000004070_ENSMUSG00000000247": {
                    "id": "ENSMUSG00000004070_ENSMUSG00000000247",
                    "type": null,
                    "score": null,
                    "reversable": false,
                    "correlations": {
                        "group1": 0.46301462498263907
                    },
                    "regulatory_source": "ENSMUSG00000000247",
                    "regulatory_target": "ENSMUSG00000004070"
                },
                "ENSMUSG00000022884_ENSMUSG00000000247": {
                    "id": "ENSMUSG00000022884_ENSMUSG00000000247",
                    "type": null,
                    "score": null,
                    "reversable": false,
                    "correlations": {
                        "group1": 0.36354384814049545
                    },
                    "regulatory_source": "ENSMUSG00000000247",
                    "regulatory_target": "ENSMUSG00000022884"
                },
                "ENSMUSG00000060636_ENSMUSG00000000247": {
                    "id": "ENSMUSG00000060636_ENSMUSG00000000247",
                    "type": null,
                    "score": null,
                    "reversable": false,
                    "correlations": {
                        "group1": 0.4832899273850464
                    },
                    "regulatory_source": "ENSMUSG00000000247",
                    "regulatory_target": "ENSMUSG00000060636"
                },
                "ENSMUSG00000022708_ENSMUSG00000000247": {
                    "id": "ENSMUSG00000022708_ENSMUSG00000000247",
                    "type": null,
                    "score": null,
                    "reversable": false,
                    "correlations": {
                        "group1": 0.45684578443654256
                    },
                    "regulatory_source": "ENSMUSG00000000247",
                    "regulatory_target": "ENSMUSG00000022708"
                },
                "ENSMUSG00000055447_ENSMUSG00000000247": {
                    "id": "ENSMUSG00000055447_ENSMUSG00000000247",
                    "type": null,
                    "score": null,
                    "reversable": false,
                    "correlations": {
                        "group1": 0.40717689971467486
                    },
                    "regulatory_source": "ENSMUSG00000000247",
                    "regulatory_target": "ENSMUSG00000055447"
                },
                "ENSMUSG00000098274_ENSMUSG00000000247": {
                    "id": "ENSMUSG00000098274_ENSMUSG00000000247",
                    "type": null,
                    "score": null,
                    "reversable": false,
                    "correlations": {
                        "group1": 0.40656591029000677
                    },
                    "regulatory_source": "ENSMUSG00000000247",
                    "regulatory_target": "ENSMUSG00000098274"
                },
                "ENSMUSG00000022890_ENSMUSG00000000247": {
                    "id": "ENSMUSG00000022890_ENSMUSG00000000247",
                    "type": null,
                    "score": null,
                    "reversable": false,
                    "correlations": {
                        "group1": 0.361282890113096
                    },
                    "regulatory_source": "ENSMUSG00000000247",
                    "regulatory_target": "ENSMUSG00000022890"
                },
                "ENSMUSG00000022892_ENSMUSG00000000247": {
                    "id": "ENSMUSG00000022892_ENSMUSG00000000247",
                    "type": null,
                    "score": null,
                    "reversable": false,
                    "correlations": {
                        "group1": 0.3372516166356041
                    },
                    "regulatory_source": "ENSMUSG00000000247",
                    "regulatory_target": "ENSMUSG00000022892"
                },
                "ENSMUSG00000022971_ENSMUSG00000000247": {
                    "id": "ENSMUSG00000022971_ENSMUSG00000000247",
                    "type": null,
                    "score": null,
                    "reversable": false,
                    "correlations": {
                        "group1": 0.3534668051446098
                    },
                    "regulatory_source": "ENSMUSG00000000247",
                    "regulatory_target": "ENSMUSG00000022971"
                },
                "ENSMUSG00000023861_ENSMUSG00000000247": {
                    "id": "ENSMUSG00000023861_ENSMUSG00000000247",
                    "type": null,
                    "score": null,
                    "reversable": false,
                    "correlations": {
                        "group1": 0.3698355779888794
                    },
                    "regulatory_source": "ENSMUSG00000000247",
                    "regulatory_target": "ENSMUSG00000023861"
                },
                "ENSMUSG00000055839_ENSMUSG00000000247": {
                    "id": "ENSMUSG00000055839_ENSMUSG00000000247",
                    "type": null,
                    "score": null,
                    "reversable": false,
                    "correlations": {
                        "group1": 0.3577070442317926
                    },
                    "regulatory_source": "ENSMUSG00000000247",
                    "regulatory_target": "ENSMUSG00000055839"
                },
                "ENSMUSG00000044533_ENSMUSG00000000247": {
                    "id": "ENSMUSG00000044533_ENSMUSG00000000247",
                    "type": null,
                    "score": null,
                    "reversable": false,
                    "correlations": {
                        "group1": 0.3963539971367515
                    },
                    "regulatory_source": "ENSMUSG00000000247",
                    "regulatory_target": "ENSMUSG00000044533"
                },
                "ENSMUSG00000024190_ENSMUSG00000000247": {
                    "id": "ENSMUSG00000024190_ENSMUSG00000000247",
                    "type": null,
                    "score": null,
                    "reversable": false,
                    "correlations": {
                        "group1": 0.3091747373529803
                    },
                    "regulatory_source": "ENSMUSG00000000247",
                    "regulatory_target": "ENSMUSG00000024190"
                },
                "ENSMUSG00000052146_ENSMUSG00000000247": {
                    "id": "ENSMUSG00000052146_ENSMUSG00000000247",
                    "type": null,
                    "score": null,
                    "reversable": false,
                    "correlations": {
                        "group1": 0.32060105552554496
                    },
                    "regulatory_source": "ENSMUSG00000000247",
                    "regulatory_target": "ENSMUSG00000052146"
                },
                "ENSMUSG00000037805_ENSMUSG00000000247": {
                    "id": "ENSMUSG00000037805_ENSMUSG00000000247",
                    "type": null,
                    "score": null,
                    "reversable": false,
                    "correlations": {
                        "group1": 0.4578076808792316
                    },
                    "regulatory_source": "ENSMUSG00000000247",
                    "regulatory_target": "ENSMUSG00000037805"
                },
                "ENSMUSG00000067288_ENSMUSG00000000247": {
                    "id": "ENSMUSG00000067288_ENSMUSG00000000247",
                    "type": null,
                    "score": null,
                    "reversable": false,
                    "correlations": {
                        "group1": 0.3941389434507172
                    },
                    "regulatory_source": "ENSMUSG00000000247",
                    "regulatory_target": "ENSMUSG00000067288"
                },
                "ENSMUSG00000041881_ENSMUSG00000000247": {
                    "id": "ENSMUSG00000041881_ENSMUSG00000000247",
                    "type": null,
                    "score": null,
                    "reversable": false,
                    "correlations": {
                        "group1": 0.3462264451640597
                    },
                    "regulatory_source": "ENSMUSG00000000247",
                    "regulatory_target": "ENSMUSG00000041881"
                },
                "ENSMUSG00000024308_ENSMUSG00000000247": {
                    "id": "ENSMUSG00000024308_ENSMUSG00000000247",
                    "type": null,
                    "score": null,
                    "reversable": false,
                    "correlations": {
                        "group1": 0.21577164394583823
                    },
                    "regulatory_source": "ENSMUSG00000000247",
                    "regulatory_target": "ENSMUSG00000024308"
                },
                "ENSMUSG00000008668_ENSMUSG00000000247": {
                    "id": "ENSMUSG00000008668_ENSMUSG00000000247",
                    "type": null,
                    "score": null,
                    "reversable": false,
                    "correlations": {
                        "group1": 0.4379470264860285
                    },
                    "regulatory_source": "ENSMUSG00000000247",
                    "regulatory_target": "ENSMUSG00000008668"
                },
                "ENSMUSG00000023944_ENSMUSG00000000247": {
                    "id": "ENSMUSG00000023944_ENSMUSG00000000247",
                    "type": null,
                    "score": null,
                    "reversable": false,
                    "correlations": {
                        "group1": 0.36152627564017803
                    },
                    "regulatory_source": "ENSMUSG00000000247",
                    "regulatory_target": "ENSMUSG00000023944"
                },
                "ENSMUSG00000023942_ENSMUSG00000000247": {
                    "id": "ENSMUSG00000023942_ENSMUSG00000000247",
                    "type": null,
                    "score": null,
                    "reversable": false,
                    "correlations": {
                        "group1": 0.20733896746364855
                    },
                    "regulatory_source": "ENSMUSG00000000247",
                    "regulatory_target": "ENSMUSG00000023942"
                },
                "ENSMUSG00000057863_ENSMUSG00000000247": {
                    "id": "ENSMUSG00000057863_ENSMUSG00000000247",
                    "type": null,
                    "score": null,
                    "reversable": false,
                    "correlations": {
                        "group1": 0.4472349404532183
                    },
                    "regulatory_source": "ENSMUSG00000000247",
                    "regulatory_target": "ENSMUSG00000057863"
                },
                "ENSMUSG00000024063_ENSMUSG00000000247": {
                    "id": "ENSMUSG00000024063_ENSMUSG00000000247",
                    "type": null,
                    "score": null,
                    "reversable": false,
                    "correlations": {
                        "group1": 0.346025496093195
                    },
                    "regulatory_source": "ENSMUSG00000000247",
                    "regulatory_target": "ENSMUSG00000024063"
                },
                "ENSMUSG00000024065_ENSMUSG00000000247": {
                    "id": "ENSMUSG00000024065_ENSMUSG00000000247",
                    "type": null,
                    "score": null,
                    "reversable": false,
                    "correlations": {
                        "group1": 0.36309794075576496
                    },
                    "regulatory_source": "ENSMUSG00000000247",
                    "regulatory_target": "ENSMUSG00000024065"
                },
                "ENSMUSG00000024248_ENSMUSG00000000247": {
                    "id": "ENSMUSG00000024248_ENSMUSG00000000247",
                    "type": null,
                    "score": null,
                    "reversable": false,
                    "correlations": {
                        "group1": 0.4454340494227458
                    },
                    "regulatory_source": "ENSMUSG00000000247",
                    "regulatory_target": "ENSMUSG00000024248"
                },
                "ENSMUSG00000036438_ENSMUSG00000000247": {
                    "id": "ENSMUSG00000036438_ENSMUSG00000000247",
                    "type": null,
                    "score": null,
                    "reversable": false,
                    "correlations": {
                        "group1": 0.5715848574769175
                    },
                    "regulatory_source": "ENSMUSG00000000247",
                    "regulatory_target": "ENSMUSG00000036438"
                },
                "ENSMUSG00000038418_ENSMUSG00000000247": {
                    "id": "ENSMUSG00000038418_ENSMUSG00000000247",
                    "type": null,
                    "score": null,
                    "reversable": false,
                    "correlations": {
                        "group1": 0.40789743255374544
                    },
                    "regulatory_source": "ENSMUSG00000000247",
                    "regulatory_target": "ENSMUSG00000038418"
                },
                "ENSMUSG00000014294_ENSMUSG00000000247": {
                    "id": "ENSMUSG00000014294_ENSMUSG00000000247",
                    "type": null,
                    "score": null,
                    "reversable": false,
                    "correlations": {
                        "group1": 0.5085312773889288
                    },
                    "regulatory_source": "ENSMUSG00000000247",
                    "regulatory_target": "ENSMUSG00000014294"
                },
                "ENSMUSG00000024608_ENSMUSG00000000247": {
                    "id": "ENSMUSG00000024608_ENSMUSG00000000247",
                    "type": null,
                    "score": null,
                    "reversable": false,
                    "correlations": {
                        "group1": 0.3871539750937234
                    },
                    "regulatory_source": "ENSMUSG00000000247",
                    "regulatory_target": "ENSMUSG00000024608"
                },
                "ENSMUSG00000024576_ENSMUSG00000000247": {
                    "id": "ENSMUSG00000024576_ENSMUSG00000000247",
                    "type": null,
                    "score": null,
                    "reversable": false,
                    "correlations": {
                        "group1": 0.4042361923566293
                    },
                    "regulatory_source": "ENSMUSG00000000247",
                    "regulatory_target": "ENSMUSG00000024576"
                },
                "ENSMUSG00000025428_ENSMUSG00000000247": {
```
