## Supplement 4 (CCl4 a6w HSC vs. PF) for "AGEAS: Automated Machine Learning based Genetic Regulatory Element Extraction System": pseudo_sample_GRNs.js (part 2 of 183)

```
                    "id": "ENSMUSG00000025428_ENSMUSG00000000247",
                    "type": null,
                    "score": null,
                    "reversable": false,
                    "correlations": {
                        "group1": 0.395163572959635
                    },
                    "regulatory_source": "ENSMUSG00000000247",
                    "regulatory_target": "ENSMUSG00000025428"
                },
                "ENSMUSG00000056201_ENSMUSG00000000247": {
                    "id": "ENSMUSG00000056201_ENSMUSG00000000247",
                    "type": null,
                    "score": null,
                    "reversable": false,
                    "correlations": {
                        "group1": 0.32008778151461437
                    },
                    "regulatory_source": "ENSMUSG00000000247",
                    "regulatory_target": "ENSMUSG00000056201"
                },
                "ENSMUSG00000032946_ENSMUSG00000000247": {
                    "id": "ENSMUSG00000032946_ENSMUSG00000000247",
                    "type": null,
                    "score": null,
                    "reversable": false,
                    "correlations": {
                        "group1": 0.20963089348486363
                    },
                    "regulatory_source": "ENSMUSG00000000247",
                    "regulatory_target": "ENSMUSG00000032946"
                },
                "ENSMUSG00000024953_ENSMUSG00000000247": {
                    "id": "ENSMUSG00000024953_ENSMUSG00000000247",
                    "type": null,
                    "score": null,
                    "reversable": false,
                    "correlations": {
                        "group1": 0.38543207132719776
                    },
                    "regulatory_source": "ENSMUSG00000000247",
                    "regulatory_target": "ENSMUSG00000024953"
                },
                "ENSMUSG00000035885_ENSMUSG00000000247": {
                    "id": "ENSMUSG00000035885_ENSMUSG00000000247",
                    "type": null,
                    "score": null,
                    "reversable": false,
                    "correlations": {
                        "group1": 0.3071456861780307
                    },
                    "regulatory_source": "ENSMUSG00000000247",
                    "regulatory_target": "ENSMUSG00000035885"
                },
                "ENSMUSG00000071644_ENSMUSG00000000247": {
                    "id": "ENSMUSG00000071644_ENSMUSG00000000247",
                    "type": null,
                    "score": null,
                    "reversable": false,
                    "correlations": {
                        "group1": 0.23421513934060847
                    },
                    "regulatory_source": "ENSMUSG00000000247",
                    "regulatory_target": "ENSMUSG00000071644"
                },
                "ENSMUSG00000024678_ENSMUSG00000000247": {
                    "id": "ENSMUSG00000024678_ENSMUSG00000000247",
                    "type": null,
                    "score": null,
                    "reversable": false,
                    "correlations": {
                        "group1": 0.37338012362863005
                    },
                    "regulatory_source": "ENSMUSG00000000247",
                    "regulatory_target": "ENSMUSG00000024678"
                },
                "ENSMUSG00000055044_ENSMUSG00000000247": {
                    "id": "ENSMUSG00000055044_ENSMUSG00000000247",
                    "type": null,
                    "score": null,
                    "reversable": false,
                    "correlations": {
                        "group1": 0.2541691744364665
                    },
                    "regulatory_source": "ENSMUSG00000000247",
                    "regulatory_target": "ENSMUSG00000055044"
                },
                "ENSMUSG00000064351_ENSMUSG00000000247": {
                    "id": "ENSMUSG00000064351_ENSMUSG00000000247",
                    "type": null,
                    "score": null,
                    "reversable": false,
                    "correlations": {
                        "group1": 0.3934555474278028
                    },
                    "regulatory_source": "ENSMUSG00000000247",
                    "regulatory_target": "ENSMUSG00000064351"
                },
                "ENSMUSG00000064370_ENSMUSG00000000247": {
                    "id": "ENSMUSG00000064370_ENSMUSG00000000247",
                    "type": null,
                    "score": null,
                    "reversable": false,
                    "correlations": {
                        "group1": 0.40676851423453386
                    },
                    "regulatory_source": "ENSMUSG00000000247",
                    "regulatory_target": "ENSMUSG00000064370"
                },
                "ENSMUSG00000056501_ENSMUSG00000020423": {
                    "id": "ENSMUSG00000056501_ENSMUSG00000020423",
                    "type": null,
                    "score": null,
                    "reversable": false,
                    "correlations": {
                        "group1": 0.6001917041427637
                    },
                    "regulatory_source": "ENSMUSG00000056501",
                    "regulatory_target": "ENSMUSG00000020423"
                },
                "ENSMUSG00000056708_ENSMUSG00000056501": {
                    "id": "ENSMUSG00000056708_ENSMUSG00000056501",
                    "type": null,
                    "score": null,
                    "reversable": false,
                    "correlations": {
                        "group1": 0.5185214043932137
                    },
                    "regulatory_source": "ENSMUSG00000056501",
                    "regulatory_target": "ENSMUSG00000056708"
                },
                "ENSMUSG00000056501_ENSMUSG00000006403": {
                    "id": "ENSMUSG00000056501_ENSMUSG00000006403",
                    "type": null,
                    "score": null,
                    "reversable": false,
                    "correlations": {
                        "group1": 0.39511942450167686
                    },
                    "regulatory_source": "ENSMUSG00000056501",
                    "regulatory_target": "ENSMUSG00000006403"
                },
                "ENSMUSG00000073489_ENSMUSG00000056501": {
                    "id": "ENSMUSG00000073489_ENSMUSG00000056501",
                    "type": null,
                    "score": null,
                    "reversable": false,
                    "correlations": {
                        "group1": 0.37219941778646815
                    },
                    "regulatory_source": "ENSMUSG00000056501",
                    "regulatory_target": "ENSMUSG00000073489"
                },
                "ENSMUSG00000056501_ENSMUSG00000039377": {
                    "id": "ENSMUSG00000056501_ENSMUSG00000039377",
                    "type": null,
                    "score": null,
                    "reversable": false,
                    "correlations": {
                        "group1": 0.2775690908319368
                    },
                    "regulatory_source": "ENSMUSG00000056501",
                    "regulatory_target": "ENSMUSG00000039377"
                },
                "ENSMUSG00000056501_ENSMUSG00000000247": {
                    "id": "ENSMUSG00000056501_ENSMUSG00000000247",
                    "type": null,
                    "score": null,
                    "reversable": false,
                    "correlations": {
                        "group1": 0.2617478723725596
                    },
                    "regulatory_source": "ENSMUSG00000056501",
                    "regulatory_target": "ENSMUSG00000000247"
                },
                "ENSMUSG00000056501_ENSMUSG00000027004": {
                    "id": "ENSMUSG00000056501_ENSMUSG00000027004",
                    "type": null,
                    "score": null,
                    "reversable": false,
                    "correlations": {
                        "group1": 0.3416262102786496
                    },
                    "regulatory_source": "ENSMUSG00000056501",
                    "regulatory_target": "ENSMUSG00000027004"
                },
                "ENSMUSG00000056501_ENSMUSG00000023224": {
                    "id": "ENSMUSG00000056501_ENSMUSG00000023224",
                    "type": null,
                    "score": null,
                    "reversable": false,
                    "correlations": {
                        "group1": 0.4101495762803022
                    },
                    "regulatory_source": "ENSMUSG00000056501",
                    "regulatory_target": "ENSMUSG00000023224"
                },
                "ENSMUSG00000056501_ENSMUSG00000027188": {
                    "id": "ENSMUSG00000056501_ENSMUSG00000027188",
                    "type": null,
                    "score": null,
                    "reversable": false,
                    "correlations": {
                        "group1": 0.4147916902687825
                    },
                    "regulatory_source": "ENSMUSG00000056501",
                    "regulatory_target": "ENSMUSG00000027188"
                },
                "ENSMUSG00000056501_ENSMUSG00000031119": {
                    "id": "ENSMUSG00000056501_ENSMUSG00000031119",
                    "type": null,
                    "score": null,
                    "reversable": false,
                    "correlations": {
                        "group1": 0.4804314240262094
                    },
                    "regulatory_source": "ENSMUSG00000056501",
                    "regulatory_target": "ENSMUSG00000031119"
                },
                "ENSMUSG00000056501_ENSMUSG00000031375": {
                    "id": "ENSMUSG00000056501_ENSMUSG00000031375",
                    "type": null,
                    "score": null,
                    "reversable": false,
                    "correlations": {
                        "group1": 0.46154365756641674
                    },
                    "regulatory_source": "ENSMUSG00000056501",
                    "regulatory_target": "ENSMUSG00000031375"
                },
                "ENSMUSG00000056501_ENSMUSG00000031320": {
                    "id": "ENSMUSG00000056501_ENSMUSG00000031320",
                    "type": null,
                    "score": null,
                    "reversable": false,
                    "correlations": {
                        "group1": 0.45355586078840143
                    },
                    "regulatory_source": "ENSMUSG00000056501",
                    "regulatory_target": "ENSMUSG00000031320"
                },
                "ENSMUSG00000056501_ENSMUSG00000027829": {
                    "id": "ENSMUSG00000056501_ENSMUSG00000027829",
                    "type": null,
                    "score": null,
                    "reversable": false,
                    "correlations": {
                        "group1": 0.5341718298299256
                    },
                    "regulatory_source": "ENSMUSG00000056501",
                    "regulatory_target": "ENSMUSG00000027829"
                },
                "ENSMUSG00000056501_ENSMUSG00000028003": {
                    "id": "ENSMUSG00000056501_ENSMUSG00000028003",
                    "type": null,
                    "score": null,
                    "reversable": false,
                    "correlations": {
                        "group1": 0.5556074872995628
                    },
                    "regulatory_source": "ENSMUSG00000056501",
                    "regulatory_target": "ENSMUSG00000028003"
                },
                "ENSMUSG00000056501_ENSMUSG00000028214": {
                    "id": "ENSMUSG00000056501_ENSMUSG00000028214",
                    "type": null,
                    "score": null,
                    "reversable": false,
                    "correlations": {
                        "group1": 0.4079179970373243
                    },
                    "regulatory_source": "ENSMUSG00000056501",
                    "regulatory_target": "ENSMUSG00000028214"
                },
                "ENSMUSG00000056501_ENSMUSG00000040128": {
                    "id": "ENSMUSG00000056501_ENSMUSG00000040128",
                    "type": null,
                    "score": null,
                    "reversable": false,
                    "correlations": {
                        "group1": 0.6471384066807102
                    },
                    "regulatory_source": "ENSMUSG00000056501",
                    "regulatory_target": "ENSMUSG00000040128"
                },
                "ENSMUSG00000056501_ENSMUSG00000052684": {
                    "id": "ENSMUSG00000056501_ENSMUSG00000052684",
                    "type": null,
                    "score": null,
                    "reversable": false,
                    "correlations": {
                        "group1": 0.5755365324084264
                    },
                    "regulatory_source": "ENSMUSG00000056501",
                    "regulatory_target": "ENSMUSG00000052684"
                },
                "ENSMUSG00000056501_ENSMUSG00000047945": {
                    "id": "ENSMUSG00000056501_ENSMUSG00000047945",
                    "type": null,
                    "score": null,
                    "reversable": false,
                    "correlations": {
                        "group1": 0.6444851664265598
                    },
                    "regulatory_source": "ENSMUSG00000056501",
                    "regulatory_target": "ENSMUSG00000047945"
                },
                "ENSMUSG00000056501_ENSMUSG00000007872": {
                    "id": "ENSMUSG00000056501_ENSMUSG00000007872",
                    "type": null,
                    "score": null,
                    "reversable": false,
                    "correlations": {
                        "group1": 0.5255268972804417
                    },
                    "regulatory_source": "ENSMUSG00000056501",
                    "regulatory_target": "ENSMUSG00000007872"
                },
                "ENSMUSG00000056501_ENSMUSG00000028864": {
                    "id": "ENSMUSG00000056501_ENSMUSG00000028864",
                    "type": null,
                    "score": null,
                    "reversable": false,
                    "correlations": {
                        "group1": 0.4791379407780366
                    },
                    "regulatory_source": "ENSMUSG00000056501",
                    "regulatory_target": "ENSMUSG00000028864"
                },
                "ENSMUSG00000056501_ENSMUSG00000042453": {
                    "id": "ENSMUSG00000056501_ENSMUSG00000042453",
                    "type": null,
                    "score": null,
                    "reversable": false,
                    "correlations": {
                        "group1": 0.34535563202697817
                    },
                    "regulatory_source": "ENSMUSG00000056501",
                    "regulatory_target": "ENSMUSG00000042453"
                },
                "ENSMUSG00000056501_ENSMUSG00000029163": {
                    "id": "ENSMUSG00000056501_ENSMUSG00000029163",
                    "type": null,
                    "score": null,
                    "reversable": false,
                    "correlations": {
                        "group1": 0.3611000282326319
                    },
                    "regulatory_source": "ENSMUSG00000056501",
                    "regulatory_target": "ENSMUSG00000029163"
                },
                "ENSMUSG00000056501_ENSMUSG00000037999": {
                    "id": "ENSMUSG00000056501_ENSMUSG00000037999",
                    "type": null,
                    "score": null,
                    "reversable": false,
                    "correlations": {
                        "group1": 0.3592658648854119
                    },
                    "regulatory_source": "ENSMUSG00000056501",
                    "regulatory_target": "ENSMUSG00000037999"
                },
                "ENSMUSG00000056501_ENSMUSG00000029380": {
                    "id": "ENSMUSG00000056501_ENSMUSG00000029380",
                    "type": null,
                    "score": null,
                    "reversable": false,
                    "correlations": {
                        "group1": 0.3217419706408024
                    },
                    "regulatory_source": "ENSMUSG00000056501",
                    "regulatory_target": "ENSMUSG00000029380"
                },
                "ENSMUSG00000056501_ENSMUSG00000034855": {
                    "id": "ENSMUSG00000056501_ENSMUSG00000034855",
                    "type": null,
                    "score": null,
                    "reversable": false,
                    "correlations": {
                        "group1": 0.22050806060685646
                    },
                    "regulatory_source": "ENSMUSG00000056501",
                    "regulatory_target": "ENSMUSG00000034855"
                },
                "ENSMUSG00000056501_ENSMUSG00000037411": {
                    "id": "ENSMUSG00000056501_ENSMUSG00000037411",
                    "type": null,
                    "score": null,
                    "reversable": false,
                    "correlations": {
                        "group1": 0.2863611084153561
                    },
                    "regulatory_source": "ENSMUSG00000056501",
                    "regulatory_target": "ENSMUSG00000037411"
                },
                "ENSMUSG00000056501_ENSMUSG00000000628": {
                    "id": "ENSMUSG00000056501_ENSMUSG00000000628",
                    "type": null,
                    "score": null,
                    "reversable": false,
                    "correlations": {
                        "group1": 0.25267534372907263
                    },
                    "regulatory_source": "ENSMUSG00000056501",
                    "regulatory_target": "ENSMUSG00000000628"
                },
                "ENSMUSG00000056501_ENSMUSG00000030103": {
                    "id": "ENSMUSG00000056501_ENSMUSG00000030103",
                    "type": null,
                    "score": null,
                    "reversable": false,
                    "correlations": {
                        "group1": 0.26030736137397315
                    },
                    "regulatory_source": "ENSMUSG00000056501",
                    "regulatory_target": "ENSMUSG00000030103"
                },
                "ENSMUSG00000061353_ENSMUSG00000056501": {
                    "id": "ENSMUSG00000061353_ENSMUSG00000056501",
                    "type": null,
                    "score": null,
                    "reversable": false,
                    "correlations": {
                        "group1": 0.40526300786619673
                    },
                    "regulatory_source": "ENSMUSG00000056501",
                    "regulatory_target": "ENSMUSG00000061353"
                },
                "ENSMUSG00000056501_ENSMUSG00000003545": {
                    "id": "ENSMUSG00000056501_ENSMUSG00000003545",
                    "type": null,
                    "score": null,
                    "reversable": false,
                    "correlations": {
                        "group1": 0.5903817317634519
                    },
                    "regulatory_source": "ENSMUSG00000056501",
                    "regulatory_target": "ENSMUSG00000003545"
                },
                "ENSMUSG00000056501_ENSMUSG00000002985": {
                    "id": "ENSMUSG00000056501_ENSMUSG00000002985",
                    "type": null,
                    "score": null,
                    "reversable": false,
                    "correlations": {
                        "group1": 0.3375476677274344
                    },
                    "regulatory_source": "ENSMUSG00000056501",
                    "regulatory_target": "ENSMUSG00000002985"
                },
                "ENSMUSG00000056501_ENSMUSG00000008384": {
                    "id": "ENSMUSG00000056501_ENSMUSG00000008384",
                    "type": null,
                    "score": null,
                    "reversable": false,
                    "correlations": {
                        "group1": 0.47418910090263744
                    },
                    "regulatory_source": "ENSMUSG00000056501",
                    "regulatory_target": "ENSMUSG00000008384"
                },
                "ENSMUSG00000056501_ENSMUSG00000044786": {
                    "id": "ENSMUSG00000056501_ENSMUSG00000044786",
                    "type": null,
                    "score": null,
                    "reversable": false,
                    "correlations": {
                        "group1": 0.66679095190985
                    },
                    "regulatory_source": "ENSMUSG00000056501",
                    "regulatory_target": "ENSMUSG00000044786"
                },
                "ENSMUSG00000070436_ENSMUSG00000056501": {
                    "id": "ENSMUSG00000070436_ENSMUSG00000056501",
                    "type": null,
                    "score": null,
                    "reversable": false,
                    "correlations": {
                        "group1": 0.4744747906822707
                    },
                    "regulatory_source": "ENSMUSG00000056501",
                    "regulatory_target": "ENSMUSG00000070436"
                },
                "ENSMUSG00000056501_ENSMUSG00000030849": {
                    "id": "ENSMUSG00000056501_ENSMUSG00000030849",
                    "type": null,
                    "score": null,
                    "reversable": false,
                    "correlations": {
                        "group1": 0.33436542335693276
                    },
                    "regulatory_source": "ENSMUSG00000056501",
                    "regulatory_target": "ENSMUSG00000030849"
                },
                "ENSMUSG00000056501_ENSMUSG00000030930": {
                    "id": "ENSMUSG00000056501_ENSMUSG00000030930",
                    "type": null,
                    "score": null,
                    "reversable": false,
                    "correlations": {
                        "group1": 0.4430240626002335
                    },
                    "regulatory_source": "ENSMUSG00000056501",
                    "regulatory_target": "ENSMUSG00000030930"
                },
                "ENSMUSG00000056501_ENSMUSG00000015501": {
                    "id": "ENSMUSG00000056501_ENSMUSG00000015501",
                    "type": null,
                    "score": null,
                    "reversable": false,
                    "correlations": {
                        "group1": 0.5289781720375285
                    },
                    "regulatory_source": "ENSMUSG00000056501",
                    "regulatory_target": "ENSMUSG00000015501"
                },
                "ENSMUSG00000061983_ENSMUSG00000056501": {
                    "id": "ENSMUSG00000061983_ENSMUSG00000056501",
                    "type": null,
                    "score": null,
                    "reversable": false,
                    "correlations": {
                        "group1": 0.48452143863974206
                    },
                    "regulatory_source": "ENSMUSG00000056501",
                    "regulatory_target": "ENSMUSG00000061983"
                },
                "ENSMUSG00000056501_ENSMUSG00000050953": {
                    "id": "ENSMUSG00000056501_ENSMUSG00000050953",
                    "type": null,
                    "score": null,
                    "reversable": false,
                    "correlations": {
                        "group1": 0.37281751072622926
                    },
                    "regulatory_source": "ENSMUSG00000056501",
                    "regulatory_target": "ENSMUSG00000050953"
                },
                "ENSMUSG00000056501_ENSMUSG00000009681": {
                    "id": "ENSMUSG00000056501_ENSMUSG00000009681",
                    "type": null,
                    "score": null,
                    "reversable": false,
                    "correlations": {
                        "group1": 0.4017072492022027
                    },
                    "regulatory_source": "ENSMUSG00000056501",
                    "regulatory_target": "ENSMUSG00000009681"
                },
                "ENSMUSG00000056501_ENSMUSG00000019929": {
                    "id": "ENSMUSG00000056501_ENSMUSG00000019929",
                    "type": null,
                    "score": null,
                    "reversable": false,
                    "correlations": {
                        "group1": 0.48857581924899907
                    },
                    "regulatory_source": "ENSMUSG00000056501",
                    "regulatory_target": "ENSMUSG00000019929"
                },
                "ENSMUSG00000056501_ENSMUSG00000020205": {
                    "id": "ENSMUSG00000056501_ENSMUSG00000020205",
                    "type": null,
                    "score": null,
                    "reversable": false,
                    "correlations": {
                        "group1": 0.5707054969894954
                    },
                    "regulatory_source": "ENSMUSG00000056501",
                    "regulatory_target": "ENSMUSG00000020205"
                },
                "ENSMUSG00000071076_ENSMUSG00000056501": {
                    "id": "ENSMUSG00000071076_ENSMUSG00000056501",
                    "type": null,
                    "score": null,
                    "reversable": false,
                    "correlations": {
                        "group1": 0.612299215264155
                    },
                    "regulatory_source": "ENSMUSG00000056501",
                    "regulatory_target": "ENSMUSG00000071076"
                },
                "ENSMUSG00000056501_ENSMUSG00000045128": {
                    "id": "ENSMUSG00000056501_ENSMUSG00000045128",
                    "type": null,
                    "score": null,
                    "reversable": false,
                    "correlations": {
                        "group1": 0.5109088776730693
                    },
                    "regulatory_source": "ENSMUSG00000056501",
                    "regulatory_target": "ENSMUSG00000045128"
                },
                "ENSMUSG00000056501_ENSMUSG00000055148": {
                    "id": "ENSMUSG00000056501_ENSMUSG00000055148",
                    "type": null,
                    "score": null,
                    "reversable": false,
                    "correlations": {
                        "group1": 0.6130635813777138
                    },
                    "regulatory_source": "ENSMUSG00000056501",
                    "regulatory_target": "ENSMUSG00000055148"
                },
                "ENSMUSG00000056501_ENSMUSG00000031762": {
                    "id": "ENSMUSG00000056501_ENSMUSG00000031762",
                    "type": null,
                    "score": null,
                    "reversable": false,
                    "correlations": {
                        "group1": 0.43808320447082383
                    },
                    "regulatory_source": "ENSMUSG00000056501",
                    "regulatory_target": "ENSMUSG00000031762"
                },
                "ENSMUSG00000056501_ENSMUSG00000031765": {
                    "id": "ENSMUSG00000056501_ENSMUSG00000031765",
                    "type": null,
                    "score": null,
                    "reversable": false,
                    "correlations": {
                        "group1": 0.605642155904399
                    },
                    "regulatory_source": "ENSMUSG00000056501",
                    "regulatory_target": "ENSMUSG00000031765"
                },
                "ENSMUSG00000056501_ENSMUSG00000031845": {
                    "id": "ENSMUSG00000056501_ENSMUSG00000031845",
                    "type": null,
                    "score": null,
                    "reversable": false,
                    "correlations": {
                        "group1": 0.33910860508621987
                    },
                    "regulatory_source": "ENSMUSG00000056501",
                    "regulatory_target": "ENSMUSG00000031845"
                },
                "ENSMUSG00000056501_ENSMUSG00000041515": {
                    "id": "ENSMUSG00000056501_ENSMUSG00000041515",
                    "type": null,
                    "score": null,
                    "reversable": false,
                    "correlations": {
                        "group1": 0.27915163613683647
                    },
                    "regulatory_source": "ENSMUSG00000056501",
                    "regulatory_target": "ENSMUSG00000041515"
                },
                "ENSMUSG00000072625_ENSMUSG00000056501": {
                    "id": "ENSMUSG00000072625_ENSMUSG00000056501",
                    "type": null,
                    "score": null,
                    "reversable": false,
                    "correlations": {
                        "group1": 0.3773678573056659
                    },
                    "regulatory_source": "ENSMUSG00000056501",
                    "regulatory_target": "ENSMUSG00000072625"
                },
                "ENSMUSG00000060126_ENSMUSG00000056501": {
                    "id": "ENSMUSG00000060126_ENSMUSG00000056501",
                    "type": null,
                    "score": null,
                    "reversable": false,
                    "correlations": {
                        "group1": 0.5348187915363604
                    },
                    "regulatory_source": "ENSMUSG00000056501",
                    "regulatory_target": "ENSMUSG00000060126"
                },
                "ENSMUSG00000056501_ENSMUSG00000033538": {
                    "id": "ENSMUSG00000056501_ENSMUSG00000033538",
                    "type": null,
                    "score": null,
                    "reversable": false,
                    "correlations": {
                        "group1": 0.39714874095817904
                    },
                    "regulatory_source": "ENSMUSG00000056501",
                    "regulatory_target": "ENSMUSG00000033538"
                },
                "ENSMUSG00000056501_ENSMUSG00000037405": {
                    "id": "ENSMUSG00000056501_ENSMUSG00000037405",
                    "type": null,
                    "score": null,
                    "reversable": false,
                    "correlations": {
                        "group1": 0.4231619259502265
                    },
                    "regulatory_source": "ENSMUSG00000056501",
                    "regulatory_target": "ENSMUSG00000037405"
                },
                "ENSMUSG00000056501_ENSMUSG00000007892": {
                    "id": "ENSMUSG00000056501_ENSMUSG00000007892",
                    "type": null,
                    "score": null,
                    "reversable": false,
                    "correlations": {
                        "group1": 0.5132932091006168
                    },
                    "regulatory_source": "ENSMUSG00000056501",
                    "regulatory_target": "ENSMUSG00000007892"
                },
                "ENSMUSG00000056501_ENSMUSG00000032179": {
                    "id": "ENSMUSG00000056501_ENSMUSG00000032179",
                    "type": null,
                    "score": null,
                    "reversable": false,
                    "correlations": {
                        "group1": 0.5113700537984122
                    },
                    "regulatory_source": "ENSMUSG00000056501",
                    "regulatory_target": "ENSMUSG00000032179"
                },
                "ENSMUSG00000056501_ENSMUSG00000037742": {
                    "id": "ENSMUSG00000056501_ENSMUSG00000037742",
                    "type": null,
                    "score": null,
                    "reversable": false,
                    "correlations": {
                        "group1": 0.5265209655695766
                    },
                    "regulatory_source": "ENSMUSG00000056501",
                    "regulatory_target": "ENSMUSG00000037742"
                },
                "ENSMUSG00000056501_ENSMUSG00000032515": {
                    "id": "ENSMUSG00000056501_ENSMUSG00000032515",
                    "type": null,
                    "score": null,
                    "reversable": false,
                    "correlations": {
                        "group1": 0.4210410275801504
                    },
                    "regulatory_source": "ENSMUSG00000056501",
                    "regulatory_target": "ENSMUSG00000032515"
                },
                "ENSMUSG00000056501_ENSMUSG00000018899": {
                    "id": "ENSMUSG00000056501_ENSMUSG00000018899",
                    "type": null,
                    "score": null,
                    "reversable": false,
                    "correlations": {
                        "group1": 0.5055499963347484
                    },
                    "regulatory_source": "ENSMUSG00000056501",
                    "regulatory_target": "ENSMUSG00000018899"
                },
                "ENSMUSG00000056501_ENSMUSG00000053113": {
                    "id": "ENSMUSG00000056501_ENSMUSG00000053113",
                    "type": null,
                    "score": null,
                    "reversable": false,
                    "correlations": {
                        "group1": 0.5878638245309012
                    },
                    "regulatory_source": "ENSMUSG00000056501",
                    "regulatory_target": "ENSMUSG00000053113"
                },
                "ENSMUSG00000056501_ENSMUSG00000033880": {
                    "id": "ENSMUSG00000056501_ENSMUSG00000033880",
                    "type": null,
                    "score": null,
                    "reversable": false,
                    "correlations": {
                        "group1": 0.3676519151040899
                    },
                    "regulatory_source": "ENSMUSG00000056501",
                    "regulatory_target": "ENSMUSG00000033880"
                },
                "ENSMUSG00000056501_ENSMUSG00000049115": {
                    "id": "ENSMUSG00000056501_ENSMUSG00000049115",
                    "type": null,
                    "score": null,
                    "reversable": false,
                    "correlations": {
                        "group1": 0.3668954937427742
                    },
                    "regulatory_source": "ENSMUSG00000056501",
                    "regulatory_target": "ENSMUSG00000049115"
                },
                "ENSMUSG00000056501_ENSMUSG00000035493": {
                    "id": "ENSMUSG00000056501_ENSMUSG00000035493",
                    "type": null,
                    "score": null,
                    "reversable": false,
                    "correlations": {
                        "group1": 0.46327634950617713
                    },
                    "regulatory_source": "ENSMUSG00000056501",
                    "regulatory_target": "ENSMUSG00000035493"
                },
                "ENSMUSG00000056501_ENSMUSG00000036655": {
                    "id": "ENSMUSG00000056501_ENSMUSG00000036655",
                    "type": null,
                    "score": null,
                    "reversable": false,
                    "correlations": {
                        "group1": 0.42296386853395707
                    },
                    "regulatory_source": "ENSMUSG00000056501",
                    "regulatory_target": "ENSMUSG00000036655"
                },
                "ENSMUSG00000056501_ENSMUSG00000021025": {
                    "id": "ENSMUSG00000056501_ENSMUSG00000021025",
                    "type": null,
                    "score": null,
                    "reversable": false,
                    "correlations": {
                        "group1": 0.5193796107471362
                    },
                    "regulatory_source": "ENSMUSG00000056501",
                    "regulatory_target": "ENSMUSG00000021025"
                },
                "ENSMUSG00000056501_ENSMUSG00000021127": {
                    "id": "ENSMUSG00000056501_ENSMUSG00000021127",
                    "type": null,
                    "score": null,
                    "reversable": false,
                    "correlations": {
                        "group1": 0.608038698594537
                    },
                    "regulatory_source": "ENSMUSG00000056501",
                    "regulatory_target": "ENSMUSG00000021127"
                },
                "ENSMUSG00000056501_ENSMUSG00000021250": {
                    "id": "ENSMUSG00000056501_ENSMUSG00000021250",
                    "type": null,
                    "score": null,
                    "reversable": false,
                    "correlations": {
                        "group1": 0.6663000730841953
                    },
                    "regulatory_source": "ENSMUSG00000056501",
                    "regulatory_target": "ENSMUSG00000021250"
                },
                "ENSMUSG00000056501_ENSMUSG00000032501": {
                    "id": "ENSMUSG00000056501_ENSMUSG00000032501",
                    "type": null,
                    "score": null,
                    "reversable": false,
                    "correlations": {
                        "group1": 0.6537111699336619
                    },
                    "regulatory_source": "ENSMUSG00000056501",
                    "regulatory_target": "ENSMUSG00000032501"
                },
                "ENSMUSG00000056501_ENSMUSG00000022587": {
                    "id": "ENSMUSG00000056501_ENSMUSG00000022587",
                    "type": null,
                    "score": null,
                    "reversable": false,
                    "correlations": {
                        "group1": 0.3725755899873471
                    },
                    "regulatory_source": "ENSMUSG00000056501",
                    "regulatory_target": "ENSMUSG00000022587"
                },
                "ENSMUSG00000056501_ENSMUSG00000022665": {
                    "id": "ENSMUSG00000056501_ENSMUSG00000022665",
                    "type": null,
                    "score": null,
                    "reversable": false,
                    "correlations": {
                        "group1": 0.33500226873043926
                    },
                    "regulatory_source": "ENSMUSG00000056501",
                    "regulatory_target": "ENSMUSG00000022665"
                },
                "ENSMUSG00000056501_ENSMUSG00000035356": {
                    "id": "ENSMUSG00000056501_ENSMUSG00000035356",
                    "type": null,
                    "score": null,
                    "reversable": false,
                    "correlations": {
                        "group1": 0.6299067843074062
                    },
                    "regulatory_source": "ENSMUSG00000056501",
                    "regulatory_target": "ENSMUSG00000035356"
                },
                "ENSMUSG00000056501_ENSMUSG00000024014": {
                    "id": "ENSMUSG00000056501_ENSMUSG00000024014",
                    "type": null,
                    "score": null,
                    "reversable": false,
                    "correlations": {
                        "group1": 0.42074740380671327
                    },
                    "regulatory_source": "ENSMUSG00000056501",
                    "regulatory_target": "ENSMUSG00000024014"
                },
                "ENSMUSG00000056501_ENSMUSG00000024371": {
                    "id": "ENSMUSG00000056501_ENSMUSG00000024371",
                    "type": null,
                    "score": null,
                    "reversable": false,
                    "correlations": {
                        "group1": 0.26447668243828804
                    },
                    "regulatory_source": "ENSMUSG00000056501",
                    "regulatory_target": "ENSMUSG00000024371"
                },
                "ENSMUSG00000073411_ENSMUSG00000056501": {
                    "id": "ENSMUSG00000073411_ENSMUSG00000056501",
                    "type": null,
                    "score": null,
                    "reversable": false,
                    "correlations": {
                        "group1": 0.45048371514672575
                    },
                    "regulatory_source": "ENSMUSG00000056501",
                    "regulatory_target": "ENSMUSG00000073411"
                },
                "ENSMUSG00000060550_ENSMUSG00000056501": {
                    "id": "ENSMUSG00000060550_ENSMUSG00000056501",
                    "type": null,
                    "score": null,
                    "reversable": false,
                    "correlations": {
                        "group1": 0.30237083293638983
                    },
                    "regulatory_source": "ENSMUSG00000056501",
                    "regulatory_target": "ENSMUSG00000060550"
                },
                "ENSMUSG00000056501_ENSMUSG00000023944": {
                    "id": "ENSMUSG00000056501_ENSMUSG00000023944",
                    "type": null,
                    "score": null,
                    "reversable": false,
                    "correlations": {
                        "group1": 0.44988451530610685
                    },
                    "regulatory_source": "ENSMUSG00000056501",
                    "regulatory_target": "ENSMUSG00000023944"
                },
                "ENSMUSG00000056501_ENSMUSG00000035678": {
                    "id": "ENSMUSG00000056501_ENSMUSG00000035678",
                    "type": null,
                    "score": null,
                    "reversable": false,
                    "correlations": {
                        "group1": 0.21220300554540142
                    },
                    "regulatory_source": "ENSMUSG00000056501",
                    "regulatory_target": "ENSMUSG00000035678"
                },
                "ENSMUSG00000056501_ENSMUSG00000054072": {
                    "id": "ENSMUSG00000056501_ENSMUSG00000054072",
                    "type": null,
                    "score": null,
                    "reversable": false,
                    "correlations": {
                        "group1": 0.3787412032519643
                    },
                    "regulatory_source": "ENSMUSG00000056501",
                    "regulatory_target": "ENSMUSG00000054072"
                },
                "ENSMUSG00000062328_ENSMUSG00000056501": {
                    "id": "ENSMUSG00000062328_ENSMUSG00000056501",
                    "type": null,
                    "score": null,
                    "reversable": false,
                    "correlations": {
                        "group1": 0.5011207556552326
                    },
                    "regulatory_source": "ENSMUSG00000056501",
                    "regulatory_target": "ENSMUSG00000062328"
                },
                "ENSMUSG00000044337_ENSMUSG00000003032": {
                    "id": "ENSMUSG00000044337_ENSMUSG00000003032",
                    "type": null,
                    "score": null,
                    "reversable": false,
                    "correlations": {
                        "group1": 0.6198947199779027
                    },
                    "regulatory_source": "ENSMUSG00000003032",
                    "regulatory_target": "ENSMUSG00000044337"
                },
                "ENSMUSG00000020423_ENSMUSG00000003032": {
                    "id": "ENSMUSG00000020423_ENSMUSG00000003032",
                    "type": null,
                    "score": null,
                    "reversable": false,
                    "correlations": {
                        "group1": 0.3409585551301018
                    },
                    "regulatory_source": "ENSMUSG00000003032",
                    "regulatory_target": "ENSMUSG00000020423"
                },
                "ENSMUSG00000026574_ENSMUSG00000003032": {
                    "id": "ENSMUSG00000026574_ENSMUSG00000003032",
                    "type": null,
                    "score": null,
                    "reversable": false,
                    "correlations": {
                        "group1": 0.30503638216316387
                    },
                    "regulatory_source": "ENSMUSG00000003032",
                    "regulatory_target": "ENSMUSG00000026574"
                },
                "ENSMUSG00000026674_ENSMUSG00000003032": {
                    "id": "ENSMUSG00000026674_ENSMUSG00000003032",
                    "type": null,
                    "score": null,
                    "reversable": false,
                    "correlations": {
                        "group1": 0.3142081376045129
                    },
                    "regulatory_source": "ENSMUSG00000003032",
                    "regulatory_target": "ENSMUSG00000026674"
                },
                "ENSMUSG00000026670_ENSMUSG00000003032": {
                    "id": "ENSMUSG00000026670_ENSMUSG00000003032",
                    "type": null,
                    "score": null,
                    "reversable": false,
                    "correlations": {
                        "group1": 0.31215061057853405
                    },
                    "regulatory_source": "ENSMUSG00000003032",
                    "regulatory_target": "ENSMUSG00000026670"
                },
                "ENSMUSG00000005338_ENSMUSG00000003032": {
                    "id": "ENSMUSG00000005338_ENSMUSG00000003032",
                    "type": null,
                    "score": null,
                    "reversable": false,
                    "correlations": {
                        "group1": 0.22473494827950494
                    },
                    "regulatory_source": "ENSMUSG00000003032",
                    "regulatory_target": "ENSMUSG00000005338"
                },
                "ENSMUSG00000016494_ENSMUSG00000003032": {
                    "id": "ENSMUSG00000016494_ENSMUSG00000003032",
                    "type": null,
                    "score": null,
                    "reversable": false,
                    "correlations": {
                        "group1": 0.5977020928902664
                    },
                    "regulatory_source": "ENSMUSG00000003032",
                    "regulatory_target": "ENSMUSG00000016494"
                },
                "ENSMUSG00000015085_ENSMUSG00000003032": {
                    "id": "ENSMUSG00000015085_ENSMUSG00000003032",
                    "type": null,
                    "score": null,
                    "reversable": false,
                    "correlations": {
                        "group1": 0.5588866529686813
                    },
                    "regulatory_source": "ENSMUSG00000003032",
                    "regulatory_target": "ENSMUSG00000015085"
                },
                "ENSMUSG00000026879_ENSMUSG00000003032": {
                    "id": "ENSMUSG00000026879_ENSMUSG00000003032",
                    "type": null,
                    "score": null,
                    "reversable": false,
                    "correlations": {
                        "group1": 0.5013320991718575
                    },
                    "regulatory_source": "ENSMUSG00000003032",
                    "regulatory_target": "ENSMUSG00000026879"
                },
                "ENSMUSG00000027204_ENSMUSG00000003032": {
                    "id": "ENSMUSG00000027204_ENSMUSG00000003032",
                    "type": null,
                    "score": null,
                    "reversable": false,
                    "correlations": {
                        "group1": 0.6428441285196176
                    },
                    "regulatory_source": "ENSMUSG00000003032",
                    "regulatory_target": "ENSMUSG00000027204"
                },
                "ENSMUSG00000031422_ENSMUSG00000003032": {
                    "id": "ENSMUSG00000031422_ENSMUSG00000003032",
                    "type": null,
                    "score": null,
                    "reversable": false,
                    "correlations": {
                        "group1": 0.23516423472638137
                    },
                    "regulatory_source": "ENSMUSG00000003032",
                    "regulatory_target": "ENSMUSG00000031422"
                },
                "ENSMUSG00000027829_ENSMUSG00000003032": {
                    "id": "ENSMUSG00000027829_ENSMUSG00000003032",
                    "type": null,
                    "score": null,
                    "reversable": false,
                    "correlations": {
                        "group1": 0.2229165874351966
                    },
                    "regulatory_source": "ENSMUSG00000003032",
                    "regulatory_target": "ENSMUSG00000027829"
                },
                "ENSMUSG00000074457_ENSMUSG00000003032": {
                    "id": "ENSMUSG00000074457_ENSMUSG00000003032",
                    "type": null,
                    "score": null,
                    "reversable": false,
                    "correlations": {
                        "group1": 0.4346171851002138
                    },
                    "regulatory_source": "ENSMUSG00000003032",
                    "regulatory_target": "ENSMUSG00000074457"
                },
                "ENSMUSG00000003032_ENSMUSG00000001025": {
                    "id": "ENSMUSG00000003032_ENSMUSG00000001025",
                    "type": null,
                    "score": null,
                    "reversable": false,
                    "correlations": {
                        "group1": 0.6290240365249465
                    },
                    "regulatory_source": "ENSMUSG00000003032",
                    "regulatory_target": "ENSMUSG00000001025"
                },
                "ENSMUSG00000027907_ENSMUSG00000003032": {
                    "id": "ENSMUSG00000027907_ENSMUSG00000003032",
                    "type": null,
                    "score": null,
                    "reversable": false,
                    "correlations": {
                        "group1": 0.29136650687184257
                    },
                    "regulatory_source": "ENSMUSG00000003032",
                    "regulatory_target": "ENSMUSG00000027907"
                },
                "ENSMUSG00000041959_ENSMUSG00000003032": {
                    "id": "ENSMUSG00000041959_ENSMUSG00000003032",
                    "type": null,
                    "score": null,
                    "reversable": false,
                    "correlations": {
                        "group1": 0.45792383546933324
                    },
                    "regulatory_source": "ENSMUSG00000003032",
                    "regulatory_target": "ENSMUSG00000041959"
                },
                "ENSMUSG00000058135_ENSMUSG00000003032": {
                    "id": "ENSMUSG00000058135_ENSMUSG00000003032",
                    "type": null,
                    "score": null,
                    "reversable": false,
                    "correlations": {
                        "group1": 0.2616952133397523
                    },
                    "regulatory_source": "ENSMUSG00000003032",
                    "regulatory_target": "ENSMUSG00000058135"
                },
                "ENSMUSG00000037072_ENSMUSG00000003032": {
                    "id": "ENSMUSG00000037072_ENSMUSG00000003032",
                    "type": null,
                    "score": null,
                    "reversable": false,
                    "correlations": {
                        "group1": 0.2811200347619721
                    },
                    "regulatory_source": "ENSMUSG00000003032",
                    "regulatory_target": "ENSMUSG00000037072"
                },
                "ENSMUSG00000007872_ENSMUSG00000003032": {
                    "id": "ENSMUSG00000007872_ENSMUSG00000003032",
                    "type": null,
                    "score": null,
                    "reversable": false,
                    "correlations": {
                        "group1": 0.21698851990432297
                    },
                    "regulatory_source": "ENSMUSG00000003032",
                    "regulatory_target": "ENSMUSG00000007872"
                },
                "ENSMUSG00000029096_ENSMUSG00000003032": {
                    "id": "ENSMUSG00000029096_ENSMUSG00000003032",
                    "type": null,
                    "score": null,
                    "reversable": false,
                    "correlations": {
                        "group1": 0.5037830561889879
                    },
                    "regulatory_source": "ENSMUSG00000003032",
                    "regulatory_target": "ENSMUSG00000029096"
                },
                "ENSMUSG00000037822_ENSMUSG00000003032": {
                    "id": "ENSMUSG00000037822_ENSMUSG00000003032",
                    "type": null,
                    "score": null,
                    "reversable": false,
                    "correlations": {
                        "group1": 0.3889373459903691
                    },
                    "regulatory_source": "ENSMUSG00000003032",
                    "regulatory_target": "ENSMUSG00000037822"
                },
                "ENSMUSG00000037411_ENSMUSG00000003032": {
                    "id": "ENSMUSG00000037411_ENSMUSG00000003032",
                    "type": null,
                    "score": null,
                    "reversable": false,
                    "correlations": {
                        "group1": 0.20154253739268885
                    },
                    "regulatory_source": "ENSMUSG00000003032",
                    "regulatory_target": "ENSMUSG00000037411"
                },
                "ENSMUSG00000029659_ENSMUSG00000003032": {
                    "id": "ENSMUSG00000029659_ENSMUSG00000003032",
                    "type": null,
                    "score": null,
                    "reversable": false,
                    "correlations": {
                        "group1": 0.2294025165569592
                    },
                    "regulatory_source": "ENSMUSG00000003032",
                    "regulatory_target": "ENSMUSG00000029659"
                },
                "ENSMUSG00000053007_ENSMUSG00000003032": {
                    "id": "ENSMUSG00000053007_ENSMUSG00000003032",
                    "type": null,
                    "score": null,
                    "reversable": false,
                    "correlations": {
                        "group1": 0.648058591002339
                    },
                    "regulatory_source": "ENSMUSG00000003032",
                    "regulatory_target": "ENSMUSG00000053007"
                },
                "ENSMUSG00000003032_ENSMUSG00000000628": {
                    "id": "ENSMUSG00000003032_ENSMUSG00000000628",
                    "type": null,
                    "score": null,
                    "reversable": false,
                    "correlations": {
                        "group1": 0.2758219754648473
                    },
                    "regulatory_source": "ENSMUSG00000003032",
                    "regulatory_target": "ENSMUSG00000000628"
                },
                "ENSMUSG00000030116_ENSMUSG00000003032": {
                    "id": "ENSMUSG00000030116_ENSMUSG00000003032",
                    "type": null,
                    "score": null,
                    "reversable": false,
                    "correlations": {
                        "group1": 0.6521984696209863
                    },
                    "regulatory_source": "ENSMUSG00000003032",
                    "regulatory_target": "ENSMUSG00000030116"
                },
                "ENSMUSG00000090698_ENSMUSG00000003032": {
                    "id": "ENSMUSG00000090698_ENSMUSG00000003032",
                    "type": null,
                    "score": null,
                    "reversable": false,
                    "correlations": {
                        "group1": 0.20277081862934454
                    },
                    "regulatory_source": "ENSMUSG00000003032",
                    "regulatory_target": "ENSMUSG00000090698"
                },
                "ENSMUSG00000003545_ENSMUSG00000003032": {
                    "id": "ENSMUSG00000003545_ENSMUSG00000003032",
                    "type": null,
                    "score": null,
                    "reversable": false,
                    "correlations": {
                        "group1": 0.34869775686874616
                    },
                    "regulatory_source": "ENSMUSG00000003032",
                    "regulatory_target": "ENSMUSG00000003545"
                },
                "ENSMUSG00000003032_ENSMUSG00000002602": {
                    "id": "ENSMUSG00000003032_ENSMUSG00000002602",
                    "type": null,
                    "score": null,
                    "reversable": false,
                    "correlations": {
                        "group1": 0.5798522628943051
                    },
                    "regulatory_source": "ENSMUSG00000003032",
                    "regulatory_target": "ENSMUSG00000002602"
                },
                "ENSMUSG00000008384_ENSMUSG00000003032": {
                    "id": "ENSMUSG00000008384_ENSMUSG00000003032",
                    "type": null,
                    "score": null,
                    "reversable": false,
                    "correlations": {
                        "group1": 0.3337936009719158
                    },
                    "regulatory_source": "ENSMUSG00000003032",
                    "regulatory_target": "ENSMUSG00000008384"
                },
                "ENSMUSG00000044786_ENSMUSG00000003032": {
                    "id": "ENSMUSG00000044786_ENSMUSG00000003032",
                    "type": null,
                    "score": null,
                    "reversable": false,
                    "correlations": {
                        "group1": 0.2849330417496241
                    },
                    "regulatory_source": "ENSMUSG00000003032",
                    "regulatory_target": "ENSMUSG00000044786"
                },
                "ENSMUSG00000018819_ENSMUSG00000003032": {
                    "id": "ENSMUSG00000018819_ENSMUSG00000003032",
                    "type": null,
                    "score": null,
                    "reversable": false,
                    "correlations": {
                        "group1": 0.6297069232278143
                    },
                    "regulatory_source": "ENSMUSG00000003032",
                    "regulatory_target": "ENSMUSG00000018819"
                },
                "ENSMUSG00000069662_ENSMUSG00000003032": {
                    "id": "ENSMUSG00000069662_ENSMUSG00000003032",
                    "type": null,
                    "score": null,
                    "reversable": false,
                    "correlations": {
                        "group1": 0.22817519460966237
                    },
                    "regulatory_source": "ENSMUSG00000003032",
                    "regulatory_target": "ENSMUSG00000069662"
                },
                "ENSMUSG00000015312_ENSMUSG00000003032": {
                    "id": "ENSMUSG00000015312_ENSMUSG00000003032",
                    "type": null,
                    "score": null,
                    "reversable": false,
                    "correlations": {
                        "group1": 0.25302352048364085
                    },
                    "regulatory_source": "ENSMUSG00000003032",
                    "regulatory_target": "ENSMUSG00000015312"
                },
                "ENSMUSG00000020053_ENSMUSG00000003032": {
                    "id": "ENSMUSG00000020053_ENSMUSG00000003032",
                    "type": null,
                    "score": null,
                    "reversable": false,
                    "correlations": {
                        "group1": 0.24865230723613074
                    },
                    "regulatory_source": "ENSMUSG00000003032",
                    "regulatory_target": "ENSMUSG00000020053"
                },
                "ENSMUSG00000036478_ENSMUSG00000003032": {
                    "id": "ENSMUSG00000036478_ENSMUSG00000003032",
                    "type": null,
                    "score": null,
                    "reversable": false,
                    "correlations": {
                        "group1": 0.35249340282693586
                    },
                    "regulatory_source": "ENSMUSG00000003032",
                    "regulatory_target": "ENSMUSG00000036478"
                },
                "ENSMUSG00000055148_ENSMUSG00000003032": {
                    "id": "ENSMUSG00000055148_ENSMUSG00000003032",
                    "type": null,
                    "score": null,
                    "reversable": false,
                    "correlations": {
                        "group1": 0.3861973372725869
                    },
                    "regulatory_source": "ENSMUSG00000003032",
                    "regulatory_target": "ENSMUSG00000055148"
                },
                "ENSMUSG00000044600_ENSMUSG00000003032": {
                    "id": "ENSMUSG00000044600_ENSMUSG00000003032",
                    "type": null,
                    "score": null,
                    "reversable": false,
                    "correlations": {
                        "group1": 0.21046824574320033
                    },
                    "regulatory_source": "ENSMUSG00000003032",
                    "regulatory_target": "ENSMUSG00000044600"
                },
                "ENSMUSG00000052837_ENSMUSG00000003032": {
                    "id": "ENSMUSG00000052837_ENSMUSG00000003032",
                    "type": null,
                    "score": null,
                    "reversable": false,
                    "correlations": {
                        "group1": 0.44015091589314803
                    },
                    "regulatory_source": "ENSMUSG00000003032",
                    "regulatory_target": "ENSMUSG00000052837"
                },
                "ENSMUSG00000031765_ENSMUSG00000003032": {
                    "id": "ENSMUSG00000031765_ENSMUSG00000003032",
                    "type": null,
                    "score": null,
                    "reversable": false,
                    "correlations": {
                        "group1": 0.27948484207310087
                    },
                    "regulatory_source": "ENSMUSG00000003032",
                    "regulatory_target": "ENSMUSG00000031765"
                },
                "ENSMUSG00000014846_ENSMUSG00000003032": {
                    "id": "ENSMUSG00000014846_ENSMUSG00000003032",
                    "type": null,
                    "score": null,
                    "reversable": false,
                    "correlations": {
                        "group1": 0.6521984696209862
                    },
                    "regulatory_source": "ENSMUSG00000003032",
                    "regulatory_target": "ENSMUSG00000014846"
                },
                "ENSMUSG00000021876_ENSMUSG00000003032": {
                    "id": "ENSMUSG00000021876_ENSMUSG00000003032",
                    "type": null,
                    "score": null,
                    "reversable": false,
                    "correlations": {
                        "group1": 0.5882224840432435
                    },
                    "regulatory_source": "ENSMUSG00000003032",
                    "regulatory_target": "ENSMUSG00000021876"
                },
                "ENSMUSG00000022032_ENSMUSG00000003032": {
                    "id": "ENSMUSG00000022032_ENSMUSG00000003032",
                    "type": null,
                    "score": null,
                    "reversable": false,
                    "correlations": {
                        "group1": 0.6521984696209862
                    },
                    "regulatory_source": "ENSMUSG00000003032",
                    "regulatory_target": "ENSMUSG00000022032"
                },
                "ENSMUSG00000032014_ENSMUSG00000003032": {
                    "id": "ENSMUSG00000032014_ENSMUSG00000003032",
                    "type": null,
                    "score": null,
                    "reversable": false,
                    "correlations": {
                        "group1": 0.23061272238564157
                    },
                    "regulatory_source": "ENSMUSG00000003032",
                    "regulatory_target": "ENSMUSG00000032014"
                },
                "ENSMUSG00000015354_ENSMUSG00000003032": {
                    "id": "ENSMUSG00000015354_ENSMUSG00000003032",
                    "type": null,
                    "score": null,
                    "reversable": false,
                    "correlations": {
                        "group1": 0.6521984696209862
                    },
                    "regulatory_source": "ENSMUSG00000003032",
                    "regulatory_target": "ENSMUSG00000015354"
                },
                "ENSMUSG00000032515_ENSMUSG00000003032": {
                    "id": "ENSMUSG00000032515_ENSMUSG00000003032",
                    "type": null,
                    "score": null,
                    "reversable": false,
                    "correlations": {
                        "group1": 0.23950139678819415
                    },
                    "regulatory_source": "ENSMUSG00000003032",
                    "regulatory_target": "ENSMUSG00000032515"
                },
                "ENSMUSG00000025784_ENSMUSG00000003032": {
                    "id": "ENSMUSG00000025784_ENSMUSG00000003032",
                    "type": null,
                    "score": null,
                    "reversable": false,
                    "correlations": {
                        "group1": 0.6521984696209862
                    },
                    "regulatory_source": "ENSMUSG00000003032",
                    "regulatory_target": "ENSMUSG00000025784"
                },
                "ENSMUSG00000075702_ENSMUSG00000003032": {
                    "id": "ENSMUSG00000075702_ENSMUSG00000003032",
                    "type": null,
                    "score": null,
                    "reversable": false,
                    "correlations": {
                        "group1": 0.25752750001411684
                    },
                    "regulatory_source": "ENSMUSG00000003032",
                    "regulatory_target": "ENSMUSG00000075702"
                },
                "ENSMUSG00000003032_ENSMUSG00000001891": {
                    "id": "ENSMUSG00000003032_ENSMUSG00000001891",
                    "type": null,
                    "score": null,
                    "reversable": false,
                    "correlations": {
                        "group1": 0.35673916183446447
                    },
                    "regulatory_source": "ENSMUSG00000003032",
                    "regulatory_target": "ENSMUSG00000001891"
                },
                "ENSMUSG00000020315_ENSMUSG00000003032": {
                    "id": "ENSMUSG00000020315_ENSMUSG00000003032",
                    "type": null,
                    "score": null,
                    "reversable": false,
                    "correlations": {
                        "group1": 0.36368416838577744
                    },
                    "regulatory_source": "ENSMUSG00000003032",
                    "regulatory_target": "ENSMUSG00000020315"
                },
                "ENSMUSG00000057098_ENSMUSG00000003032": {
                    "id": "ENSMUSG00000057098_ENSMUSG00000003032",
                    "type": null,
                    "score": null,
                    "reversable": false,
                    "correlations": {
                        "group1": 0.6518497964370887
                    },
                    "regulatory_source": "ENSMUSG00000003032",
                    "regulatory_target": "ENSMUSG00000057098"
                },
                "ENSMUSG00000018899_ENSMUSG00000003032": {
                    "id": "ENSMUSG00000018899_ENSMUSG00000003032",
                    "type": null,
                    "score": null,
                    "reversable": false,
                    "correlations": {
                        "group1": 0.29033599513805786
                    },
                    "regulatory_source": "ENSMUSG00000003032",
                    "regulatory_target": "ENSMUSG00000018899"
                },
                "ENSMUSG00000018585_ENSMUSG00000003032": {
                    "id": "ENSMUSG00000018585_ENSMUSG00000003032",
                    "type": null,
                    "score": null,
                    "reversable": false,
                    "correlations": {
                        "group1": 0.23024305911379225
                    },
                    "regulatory_source": "ENSMUSG00000003032",
                    "regulatory_target": "ENSMUSG00000018585"
                },
                "ENSMUSG00000018217_ENSMUSG00000003032": {
                    "id": "ENSMUSG00000018217_ENSMUSG00000003032",
                    "type": null,
                    "score": null,
                    "reversable": false,
                    "correlations": {
                        "group1": 0.2928611325191845
                    },
                    "regulatory_source": "ENSMUSG00000003032",
                    "regulatory_target": "ENSMUSG00000018217"
                },
                "ENSMUSG00000069763_ENSMUSG00000003032": {
                    "id": "ENSMUSG00000069763_ENSMUSG00000003032",
                    "type": null,
                    "score": null,
                    "reversable": false,
                    "correlations": {
                        "group1": 0.29457816942121673
                    },
                    "regulatory_source": "ENSMUSG00000003032",
                    "regulatory_target": "ENSMUSG00000069763"
                },
                "ENSMUSG00000034993_ENSMUSG00000003032": {
                    "id": "ENSMUSG00000034993_ENSMUSG00000003032",
                    "type": null,
                    "score": null,
                    "reversable": false,
                    "correlations": {
                        "group1": 0.21018050814778613
                    },
                    "regulatory_source": "ENSMUSG00000003032",
                    "regulatory_target": "ENSMUSG00000034993"
                },
                "ENSMUSG00000041828_ENSMUSG00000003032": {
                    "id": "ENSMUSG00000041828_ENSMUSG00000003032",
                    "type": null,
                    "score": null,
                    "reversable": false,
                    "correlations": {
                        "group1": 0.3751575645300894
                    },
                    "regulatory_source": "ENSMUSG00000003032",
                    "regulatory_target": "ENSMUSG00000041828"
                },
                "ENSMUSG00000053113_ENSMUSG00000003032": {
                    "id": "ENSMUSG00000053113_ENSMUSG00000003032",
                    "type": null,
                    "score": null,
                    "reversable": false,
                    "correlations": {
                        "group1": 0.32250949065906986
                    },
                    "regulatory_source": "ENSMUSG00000003032",
                    "regulatory_target": "ENSMUSG00000053113"
                },
                "ENSMUSG00000005397_ENSMUSG00000003032": {
                    "id": "ENSMUSG00000005397_ENSMUSG00000003032",
                    "type": null,
                    "score": null,
                    "reversable": false,
                    "correlations": {
                        "group1": 0.26500559231367554
                    },
                    "regulatory_source": "ENSMUSG00000003032",
                    "regulatory_target": "ENSMUSG00000005397"
                },
                "ENSMUSG00000021390_ENSMUSG00000003032": {
                    "id": "ENSMUSG00000021390_ENSMUSG00000003032",
                    "type": null,
                    "score": null,
                    "reversable": false,
                    "correlations": {
                        "group1": 0.4788008880829937
                    },
                    "regulatory_source": "ENSMUSG00000003032",
                    "regulatory_target": "ENSMUSG00000021390"
                },
                "ENSMUSG00000021250_ENSMUSG00000003032": {
                    "id": "ENSMUSG00000021250_ENSMUSG00000003032",
                    "type": null,
                    "score": null,
                    "reversable": false,
                    "correlations": {
                        "group1": 0.3231369328013936
                    },
                    "regulatory_source": "ENSMUSG00000003032",
                    "regulatory_target": "ENSMUSG00000021250"
                },
                "ENSMUSG00000075254_ENSMUSG00000003032": {
                    "id": "ENSMUSG00000075254_ENSMUSG00000003032",
                    "type": null,
                    "score": null,
                    "reversable": false,
                    "correlations": {
                        "group1": 0.36590802571297176
                    },
                    "regulatory_source": "ENSMUSG00000003032",
                    "regulatory_target": "ENSMUSG00000075254"
                },
                "ENSMUSG00000022816_ENSMUSG00000003032": {
                    "id": "ENSMUSG00000022816_ENSMUSG00000003032",
                    "type": null,
                    "score": null,
                    "reversable": false,
                    "correlations": {
                        "group1": 0.5461237925257857
                    },
                    "regulatory_source": "ENSMUSG00000003032",
                    "regulatory_target": "ENSMUSG00000022816"
                },
                "ENSMUSG00000035356_ENSMUSG00000003032": {
                    "id": "ENSMUSG00000035356_ENSMUSG00000003032",
                    "type": null,
                    "score": null,
                    "reversable": false,
                    "correlations": {
                        "group1": 0.2657869425324839
                    },
                    "regulatory_source": "ENSMUSG00000003032",
                    "regulatory_target": "ENSMUSG00000035356"
                },
                "ENSMUSG00000024011_ENSMUSG00000003032": {
                    "id": "ENSMUSG00000024011_ENSMUSG00000003032",
                    "type": null,
                    "score": null,
                    "reversable": false,
                    "correlations": {
                        "group1": 0.6521984696209862
                    },
                    "regulatory_source": "ENSMUSG00000003032",
                    "regulatory_target": "ENSMUSG00000024011"
                },
                "ENSMUSG00000024014_ENSMUSG00000003032": {
                    "id": "ENSMUSG00000024014_ENSMUSG00000003032",
                    "type": null,
                    "score": null,
                    "reversable": false,
                    "correlations": {
                        "group1": 0.21570084509067894
                    },
                    "regulatory_source": "ENSMUSG00000003032",
                    "regulatory_target": "ENSMUSG00000024014"
                },
                "ENSMUSG00000007039_ENSMUSG00000003032": {
                    "id": "ENSMUSG00000007039_ENSMUSG00000003032",
                    "type": null,
                    "score": null,
                    "reversable": false,
                    "correlations": {
                        "group1": 0.4108458445390582
                    },
                    "regulatory_source": "ENSMUSG00000003032",
                    "regulatory_target": "ENSMUSG00000007039"
                },
                "ENSMUSG00000003541_ENSMUSG00000003032": {
                    "id": "ENSMUSG00000003541_ENSMUSG00000003032",
                    "type": null,
                    "score": null,
                    "reversable": false,
                    "correlations": {
                        "group1": 0.38030279681420615
                    },
                    "regulatory_source": "ENSMUSG00000003032",
                    "regulatory_target": "ENSMUSG00000003541"
                },
                "ENSMUSG00000038418_ENSMUSG00000003032": {
                    "id": "ENSMUSG00000038418_ENSMUSG00000003032",
                    "type": null,
                    "score": null,
                    "reversable": false,
                    "correlations": {
                        "group1": 0.42571762462651974
                    },
                    "regulatory_source": "ENSMUSG00000003032",
                    "regulatory_target": "ENSMUSG00000038418"
                },
                "ENSMUSG00000056481_ENSMUSG00000003032": {
                    "id": "ENSMUSG00000056481_ENSMUSG00000003032",
                    "type": null,
                    "score": null,
                    "reversable": false,
                    "correlations": {
                        "group1": 0.5347908003001353
                    },
                    "regulatory_source": "ENSMUSG00000003032",
                    "regulatory_target": "ENSMUSG00000056481"
                },
                "ENSMUSG00000092274_ENSMUSG00000003032": {
                    "id": "ENSMUSG00000092274_ENSMUSG00000003032",
                    "type": null,
                    "score": null,
                    "reversable": false,
                    "correlations": {
                        "group1": 0.2030152728436322
                    },
                    "regulatory_source": "ENSMUSG00000003032",
                    "regulatory_target": "ENSMUSG00000092274"
                },
                "ENSMUSG00000069833_ENSMUSG00000003032": {
                    "id": "ENSMUSG00000069833_ENSMUSG00000003032",
                    "type": null,
                    "score": null,
                    "reversable": false,
                    "correlations": {
                        "group1": 0.451069725944373
                    },
                    "regulatory_source": "ENSMUSG00000003032",
                    "regulatory_target": "ENSMUSG00000069833"
                },
                "ENSMUSG00000034353_ENSMUSG00000008575": {
                    "id": "ENSMUSG00000034353_ENSMUSG00000008575",
                    "type": null,
                    "score": null,
                    "reversable": false,
                    "correlations": {
                        "group1": 0.4351766640056629
                    },
                    "regulatory_source": "ENSMUSG00000008575",
                    "regulatory_target": "ENSMUSG00000034353"
                },
                "ENSMUSG00000026768_ENSMUSG00000008575": {
                    "id": "ENSMUSG00000026768_ENSMUSG00000008575",
                    "type": null,
                    "score": null,
                    "reversable": false,
                    "correlations": {
                        "group1": 0.2925973000608284
                    },
                    "regulatory_source": "ENSMUSG00000008575",
                    "regulatory_target": "ENSMUSG00000026768"
                },
                "ENSMUSG00000060703_ENSMUSG00000008575": {
                    "id": "ENSMUSG00000060703_ENSMUSG00000008575",
                    "type": null,
                    "score": null,
                    "reversable": false,
                    "correlations": {
                        "group1": 0.2586599415655102
                    },
                    "regulatory_source": "ENSMUSG00000008575",
                    "regulatory_target": "ENSMUSG00000060703"
                },
                "ENSMUSG00000008575_ENSMUSG00000004085": {
                    "id": "ENSMUSG00000008575_ENSMUSG00000004085",
                    "type": null,
                    "score": null,
                    "reversable": false,
                    "correlations": {
                        "group1": 0.29847555056554786
                    },
                    "regulatory_source": "ENSMUSG00000008575",
                    "regulatory_target": "ENSMUSG00000004085"
                },
                "ENSMUSG00000068735_ENSMUSG00000008575": {
                    "id": "ENSMUSG00000068735_ENSMUSG00000008575",
                    "type": null,
                    "score": null,
                    "reversable": false,
                    "correlations": {
                        "group1": 0.3383511251660129
                    },
                    "regulatory_source": "ENSMUSG00000008575",
                    "regulatory_target": "ENSMUSG00000068735"
                },
                "ENSMUSG00000027215_ENSMUSG00000008575": {
                    "id": "ENSMUSG00000027215_ENSMUSG00000008575",
                    "type": null,
                    "score": null,
                    "reversable": false,
                    "correlations": {
                        "group1": 0.29943843760534916
                    },
                    "regulatory_source": "ENSMUSG00000008575",
                    "regulatory_target": "ENSMUSG00000027215"
                },
                "ENSMUSG00000079037_ENSMUSG00000008575": {
                    "id": "ENSMUSG00000079037_ENSMUSG00000008575",
                    "type": null,
                    "score": null,
                    "reversable": false,
                    "correlations": {
                        "group1": 0.3030553271752691
                    },
                    "regulatory_source": "ENSMUSG00000008575",
                    "regulatory_target": "ENSMUSG00000079037"
                },
                "ENSMUSG00000017707_ENSMUSG00000008575": {
                    "id": "ENSMUSG00000017707_ENSMUSG00000008575",
                    "type": null,
                    "score": null,
                    "reversable": false,
                    "correlations": {
                        "group1": 0.4788291662205897
                    },
                    "regulatory_source": "ENSMUSG00000008575",
                    "regulatory_target": "ENSMUSG00000017707"
                },
                "ENSMUSG00000031246_ENSMUSG00000008575": {
                    "id": "ENSMUSG00000031246_ENSMUSG00000008575",
                    "type": null,
                    "score": null,
                    "reversable": false,
                    "correlations": {
                        "group1": 0.5051383654844501
                    },
                    "regulatory_source": "ENSMUSG00000008575",
                    "regulatory_target": "ENSMUSG00000031246"
                },
                "ENSMUSG00000028003_ENSMUSG00000008575": {
                    "id": "ENSMUSG00000028003_ENSMUSG00000008575",
                    "type": null,
                    "score": null,
                    "reversable": false,
                    "correlations": {
                        "group1": 0.4434192001714073
                    },
                    "regulatory_source": "ENSMUSG00000008575",
                    "regulatory_target": "ENSMUSG00000028003"
                },
                "ENSMUSG00000073889_ENSMUSG00000008575": {
                    "id": "ENSMUSG00000073889_ENSMUSG00000008575",
                    "type": null,
                    "score": null,
                    "reversable": false,
                    "correlations": {
                        "group1": 0.33507493262290233
                    },
                    "regulatory_source": "ENSMUSG00000008575",
                    "regulatory_target": "ENSMUSG00000073889"
                },
                "ENSMUSG00000028465_ENSMUSG00000008575": {
                    "id": "ENSMUSG00000028465_ENSMUSG00000008575",
                    "type": null,
                    "score": null,
                    "reversable": false,
                    "correlations": {
                        "group1": 0.23695687039770724
                    },
                    "regulatory_source": "ENSMUSG00000008575",
                    "regulatory_target": "ENSMUSG00000028465"
                },
                "ENSMUSG00000052684_ENSMUSG00000008575": {
                    "id": "ENSMUSG00000052684_ENSMUSG00000008575",
                    "type": null,
                    "score": null,
                    "reversable": false,
                    "correlations": {
                        "group1": 0.3934485359501618
                    },
                    "regulatory_source": "ENSMUSG00000008575",
                    "regulatory_target": "ENSMUSG00000052684"
                },
                "ENSMUSG00000028517_ENSMUSG00000008575": {
                    "id": "ENSMUSG00000028517_ENSMUSG00000008575",
                    "type": null,
                    "score": null,
                    "reversable": false,
                    "correlations": {
                        "group1": 0.22902742184217684
                    },
                    "regulatory_source": "ENSMUSG00000008575",
                    "regulatory_target": "ENSMUSG00000028517"
                },
                "ENSMUSG00000028600_ENSMUSG00000008575": {
                    "id": "ENSMUSG00000028600_ENSMUSG00000008575",
                    "type": null,
                    "score": null,
                    "reversable": false,
                    "correlations": {
                        "group1": 0.45816212899272757
                    },
                    "regulatory_source": "ENSMUSG00000008575",
                    "regulatory_target": "ENSMUSG00000028600"
                },
                "ENSMUSG00000028757_ENSMUSG00000008575": {
                    "id": "ENSMUSG00000028757_ENSMUSG00000008575",
                    "type": null,
                    "score": null,
                    "reversable": false,
                    "correlations": {
                        "group1": 0.3189261674250159
                    },
                    "regulatory_source": "ENSMUSG00000008575",
                    "regulatory_target": "ENSMUSG00000028757"
                },
                "ENSMUSG00000042453_ENSMUSG00000008575": {
                    "id": "ENSMUSG00000042453_ENSMUSG00000008575",
                    "type": null,
                    "score": null,
                    "reversable": false,
                    "correlations": {
                        "group1": 0.5503354431464141
                    },
                    "regulatory_source": "ENSMUSG00000008575",
                    "regulatory_target": "ENSMUSG00000042453"
                },
                "ENSMUSG00000014956_ENSMUSG00000008575": {
                    "id": "ENSMUSG00000014956_ENSMUSG00000008575",
                    "type": null,
                    "score": null,
                    "reversable": false,
                    "correlations": {
                        "group1": 0.26758721885422376
                    },
                    "regulatory_source": "ENSMUSG00000008575",
                    "regulatory_target": "ENSMUSG00000014956"
                },
                "ENSMUSG00000037999_ENSMUSG00000008575": {
                    "id": "ENSMUSG00000037999_ENSMUSG00000008575",
                    "type": null,
                    "score": null,
                    "reversable": false,
                    "correlations": {
                        "group1": 0.34362310507835336
                    },
                    "regulatory_source": "ENSMUSG00000008575",
                    "regulatory_target": "ENSMUSG00000037999"
                },
                "ENSMUSG00000029761_ENSMUSG00000008575": {
                    "id": "ENSMUSG00000029761_ENSMUSG00000008575",
                    "type": null,
                    "score": null,
                    "reversable": false,
                    "correlations": {
                        "group1": 0.2961012083473101
                    },
                    "regulatory_source": "ENSMUSG00000008575",
                    "regulatory_target": "ENSMUSG00000029761"
                },
                "ENSMUSG00000029781_ENSMUSG00000008575": {
                    "id": "ENSMUSG00000029781_ENSMUSG00000008575",
                    "type": null,
                    "score": null,
                    "reversable": false,
                    "correlations": {
                        "group1": 0.21445715159719414
                    },
                    "regulatory_source": "ENSMUSG00000008575",
                    "regulatory_target": "ENSMUSG00000029781"
                },
                "ENSMUSG00000054808_ENSMUSG00000008575": {
                    "id": "ENSMUSG00000054808_ENSMUSG00000008575",
                    "type": null,
                    "score": null,
                    "reversable": false,
                    "correlations": {
                        "group1": 0.37170657851205136
                    },
                    "regulatory_source": "ENSMUSG00000008575",
                    "regulatory_target": "ENSMUSG00000054808"
                },
                "ENSMUSG00000030605_ENSMUSG00000008575": {
                    "id": "ENSMUSG00000030605_ENSMUSG00000008575",
                    "type": null,
                    "score": null,
                    "reversable": false,
                    "correlations": {
                        "group1": 0.2843764497002735
                    },
                    "regulatory_source": "ENSMUSG00000008575",
                    "regulatory_target": "ENSMUSG00000030605"
                },
                "ENSMUSG00000030659_ENSMUSG00000008575": {
                    "id": "ENSMUSG00000030659_ENSMUSG00000008575",
                    "type": null,
                    "score": null,
                    "reversable": false,
                    "correlations": {
                        "group1": 0.2343365806937885
                    },
                    "regulatory_source": "ENSMUSG00000008575",
                    "regulatory_target": "ENSMUSG00000030659"
                },
                "ENSMUSG00000030717_ENSMUSG00000008575": {
                    "id": "ENSMUSG00000030717_ENSMUSG00000008575",
                    "type": null,
                    "score": null,
                    "reversable": false,
                    "correlations": {
                        "group1": 0.2606740150157434
                    },
                    "regulatory_source": "ENSMUSG00000008575",
                    "regulatory_target": "ENSMUSG00000030717"
                },
                "ENSMUSG00000030849_ENSMUSG00000008575": {
                    "id": "ENSMUSG00000030849_ENSMUSG00000008575",
                    "type": null,
                    "score": null,
                    "reversable": false,
                    "correlations": {
                        "group1": 0.49441631314629186
                    },
                    "regulatory_source": "ENSMUSG00000008575",
                    "regulatory_target": "ENSMUSG00000030849"
                },
                "ENSMUSG00000019920_ENSMUSG00000008575": {
                    "id": "ENSMUSG00000019920_ENSMUSG00000008575",
                    "type": null,
                    "score": null,
                    "reversable": false,
                    "correlations": {
                        "group1": 0.3605290567149475
                    },
                    "regulatory_source": "ENSMUSG00000008575",
                    "regulatory_target": "ENSMUSG00000019920"
                },
                "ENSMUSG00000069601_ENSMUSG00000008575": {
                    "id": "ENSMUSG00000069601_ENSMUSG00000008575",
                    "type": null,
                    "score": null,
                    "reversable": false,
                    "correlations": {
                        "group1": 0.41111739312783857
                    },
                    "regulatory_source": "ENSMUSG00000008575",
                    "regulatory_target": "ENSMUSG00000069601"
                },
                "ENSMUSG00000020048_ENSMUSG00000008575": {
                    "id": "ENSMUSG00000020048_ENSMUSG00000008575",
                    "type": null,
                    "score": null,
                    "reversable": false,
                    "correlations": {
                        "group1": 0.4485463488769515
                    },
                    "regulatory_source": "ENSMUSG00000008575",
                    "regulatory_target": "ENSMUSG00000020048"
                },
                "ENSMUSG00000025393_ENSMUSG00000008575": {
                    "id": "ENSMUSG00000025393_ENSMUSG00000008575",
                    "type": null,
                    "score": null,
                    "reversable": false,
                    "correlations": {
                        "group1": 0.3056634107446584
                    },
                    "regulatory_source": "ENSMUSG00000008575",
                    "regulatory_target": "ENSMUSG00000025393"
                },
                "ENSMUSG00000090841_ENSMUSG00000008575": {
                    "id": "ENSMUSG00000090841_ENSMUSG00000008575",
                    "type": null,
                    "score": null,
                    "reversable": false,
                    "correlations": {
                        "group1": 0.23366141797139073
                    },
                    "regulatory_source": "ENSMUSG00000008575",
                    "regulatory_target": "ENSMUSG00000090841"
                },
                "ENSMUSG00000031595_ENSMUSG00000008575": {
                    "id": "ENSMUSG00000031595_ENSMUSG00000008575",
                    "type": null,
                    "score": null,
                    "reversable": false,
                    "correlations": {
                        "group1": 0.4397213630298683
                    },
                    "regulatory_source": "ENSMUSG00000008575",
                    "regulatory_target": "ENSMUSG00000031595"
                },
                "ENSMUSG00000071076_ENSMUSG00000008575": {
                    "id": "ENSMUSG00000071076_ENSMUSG00000008575",
                    "type": null,
                    "score": null,
                    "reversable": false,
                    "correlations": {
                        "group1": 0.34977697767395655
                    },
                    "regulatory_source": "ENSMUSG00000008575",
                    "regulatory_target": "ENSMUSG00000071076"
                },
                "ENSMUSG00000008575_ENSMUSG00000001911": {
                    "id": "ENSMUSG00000008575_ENSMUSG00000001911",
                    "type": null,
                    "score": null,
                    "reversable": false,
                    "correlations": {
                        "group1": 0.3565415346685671
                    },
                    "regulatory_source": "ENSMUSG00000008575",
                    "regulatory_target": "ENSMUSG00000001911"
                },
                "ENSMUSG00000031740_ENSMUSG00000008575": {
                    "id": "ENSMUSG00000031740_ENSMUSG00000008575",
                    "type": null,
                    "score": null,
                    "reversable": false,
                    "correlations": {
                        "group1": 0.3307366524091403
                    },
                    "regulatory_source": "ENSMUSG00000008575",
                    "regulatory_target": "ENSMUSG00000031740"
                },
                "ENSMUSG00000031765_ENSMUSG00000008575": {
                    "id": "ENSMUSG00000031765_ENSMUSG00000008575",
                    "type": null,
                    "score": null,
                    "reversable": false,
                    "correlations": {
                        "group1": 0.21845675185821764
                    },
                    "regulatory_source": "ENSMUSG00000008575",
                    "regulatory_target": "ENSMUSG00000031765"
                },
                "ENSMUSG00000021870_ENSMUSG00000008575": {
                    "id": "ENSMUSG00000021870_ENSMUSG00000008575",
                    "type": null,
                    "score": null,
                    "reversable": false,
                    "correlations": {
                        "group1": 0.30325559510366384
                    },
                    "regulatory_source": "ENSMUSG00000008575",
                    "regulatory_target": "ENSMUSG00000021870"
                },
                "ENSMUSG00000021877_ENSMUSG00000008575": {
                    "id": "ENSMUSG00000021877_ENSMUSG00000008575",
                    "type": null,
                    "score": null,
                    "reversable": false,
                    "correlations": {
                        "group1": 0.295197702434686
                    },
                    "regulatory_source": "ENSMUSG00000008575",
                    "regulatory_target": "ENSMUSG00000021877"
                },
                "ENSMUSG00000032135_ENSMUSG00000008575": {
                    "id": "ENSMUSG00000032135_ENSMUSG00000008575",
                    "type": null,
                    "score": null,
                    "reversable": false,
                    "correlations": {
                        "group1": 0.2791034453198687
                    },
                    "regulatory_source": "ENSMUSG00000008575",
                    "regulatory_target": "ENSMUSG00000032135"
                },
                "ENSMUSG00000032334_ENSMUSG00000008575": {
                    "id": "ENSMUSG00000032334_ENSMUSG00000008575",
                    "type": null,
                    "score": null,
                    "reversable": false,
                    "correlations": {
                        "group1": 0.23262286475378435
                    },
                    "regulatory_source": "ENSMUSG00000008575",
                    "regulatory_target": "ENSMUSG00000032334"
                },
                "ENSMUSG00000032353_ENSMUSG00000008575": {
                    "id": "ENSMUSG00000032353_ENSMUSG00000008575",
                    "type": null,
                    "score": null,
                    "reversable": false,
                    "correlations": {
                        "group1": 0.21917205504282705
                    },
                    "regulatory_source": "ENSMUSG00000008575",
                    "regulatory_target": "ENSMUSG00000032353"
                },
                "ENSMUSG00000008575_ENSMUSG00000001506": {
                    "id": "ENSMUSG00000008575_ENSMUSG00000001506",
                    "type": null,
                    "score": null,
                    "reversable": false,
                    "correlations": {
                        "group1": 0.4629438767068199
                    },
                    "regulatory_source": "ENSMUSG00000008575",
                    "regulatory_target": "ENSMUSG00000001506"
                },
                "ENSMUSG00000008575_ENSMUSG00000004044": {
                    "id": "ENSMUSG00000008575_ENSMUSG00000004044",
                    "type": null,
                    "score": null,
                    "reversable": false,
                    "correlations": {
                        "group1": 0.37622181644837316
                    },
                    "regulatory_source": "ENSMUSG00000008575",
                    "regulatory_target": "ENSMUSG00000004044"
                },
                "ENSMUSG00000052957_ENSMUSG00000008575": {
                    "id": "ENSMUSG00000052957_ENSMUSG00000008575",
                    "type": null,
                    "score": null,
                    "reversable": false,
                    "correlations": {
                        "group1": 0.23405724802216843
                    },
                    "regulatory_source": "ENSMUSG00000008575",
                    "regulatory_target": "ENSMUSG00000052957"
                },
                "ENSMUSG00000021477_ENSMUSG00000008575": {
                    "id": "ENSMUSG00000021477_ENSMUSG00000008575",
                    "type": null,
                    "score": null,
                    "reversable": false,
                    "correlations": {
                        "group1": 0.4059666837011988
                    },
                    "regulatory_source": "ENSMUSG00000008575",
                    "regulatory_target": "ENSMUSG00000021477"
                },
                "ENSMUSG00000042284_ENSMUSG00000008575": {
                    "id": "ENSMUSG00000042284_ENSMUSG00000008575",
                    "type": null,
                    "score": null,
                    "reversable": false,
                    "correlations": {
                        "group1": 0.3602209813431503
                    },
                    "regulatory_source": "ENSMUSG00000008575",
                    "regulatory_target": "ENSMUSG00000042284"
                },
                "ENSMUSG00000021242_ENSMUSG00000008575": {
                    "id": "ENSMUSG00000021242_ENSMUSG00000008575",
                    "type": null,
                    "score": null,
                    "reversable": false,
                    "correlations": {
                        "group1": 0.35206141135933905
                    },
                    "regulatory_source": "ENSMUSG00000008575",
                    "regulatory_target": "ENSMUSG00000021242"
                },
                "ENSMUSG00000008575_ENSMUSG00000006356": {
                    "id": "ENSMUSG00000008575_ENSMUSG00000006356",
                    "type": null,
                    "score": null,
                    "reversable": false,
                    "correlations": {
                        "group1": 0.2869413603781227
                    },
                    "regulatory_source": "ENSMUSG00000008575",
                    "regulatory_target": "ENSMUSG00000006356"
                },
                "ENSMUSG00000014313_ENSMUSG00000008575": {
                    "id": "ENSMUSG00000014313_ENSMUSG00000008575",
                    "type": null,
                    "score": null,
                    "reversable": false,
                    "correlations": {
                        "group1": 0.43779267593357085
                    },
                    "regulatory_source": "ENSMUSG00000008575",
                    "regulatory_target": "ENSMUSG00000014313"
                },
                "ENSMUSG00000068220_ENSMUSG00000008575": {
                    "id": "ENSMUSG00000068220_ENSMUSG00000008575",
                    "type": null,
                    "score": null,
                    "reversable": false,
                    "correlations": {
                        "group1": 0.2724236958869814
                    },
                    "regulatory_source": "ENSMUSG00000008575",
                    "regulatory_target": "ENSMUSG00000068220"
                },
                "ENSMUSG00000072235_ENSMUSG00000008575": {
                    "id": "ENSMUSG00000072235_ENSMUSG00000008575",
                    "type": null,
                    "score": null,
                    "reversable": false,
                    "correlations": {
                        "group1": 0.209654003692278
                    },
                    "regulatory_source": "ENSMUSG00000008575",
                    "regulatory_target": "ENSMUSG00000072235"
                },
                "ENSMUSG00000024190_ENSMUSG00000008575": {
                    "id": "ENSMUSG00000024190_ENSMUSG00000008575",
                    "type": null,
                    "score": null,
                    "reversable": false,
                    "correlations": {
                        "group1": 0.24499957696456276
                    },
                    "regulatory_source": "ENSMUSG00000008575",
                    "regulatory_target": "ENSMUSG00000024190"
                },
                "ENSMUSG00000024048_ENSMUSG00000008575": {
                    "id": "ENSMUSG00000024048_ENSMUSG00000008575",
                    "type": null,
                    "score": null,
                    "reversable": false,
                    "correlations": {
                        "group1": 0.2819941944121954
                    },
                    "regulatory_source": "ENSMUSG00000008575",
                    "regulatory_target": "ENSMUSG00000024048"
                },
                "ENSMUSG00000024063_ENSMUSG00000008575": {
                    "id": "ENSMUSG00000024063_ENSMUSG00000008575",
                    "type": null,
                    "score": null,
                    "reversable": false,
                    "correlations": {
                        "group1": 0.48529807810026593
                    },
                    "regulatory_source": "ENSMUSG00000008575",
                    "regulatory_target": "ENSMUSG00000024063"
                },
                "ENSMUSG00000024140_ENSMUSG00000008575": {
                    "id": "ENSMUSG00000024140_ENSMUSG00000008575",
                    "type": null,
                    "score": null,
                    "reversable": false,
                    "correlations": {
                        "group1": 0.2998516241814643
                    },
                    "regulatory_source": "ENSMUSG00000008575",
                    "regulatory_target": "ENSMUSG00000024140"
                },
                "ENSMUSG00000036438_ENSMUSG00000008575": {
                    "id": "ENSMUSG00000036438_ENSMUSG00000008575",
                    "type": null,
                    "score": null,
                    "reversable": false,
                    "correlations": {
                        "group1": 0.31097315762868294
                    },
                    "regulatory_source": "ENSMUSG00000008575",
                    "regulatory_target": "ENSMUSG00000036438"
                },
                "ENSMUSG00000024290_ENSMUSG00000008575": {
                    "id": "ENSMUSG00000024290_ENSMUSG00000008575",
                    "type": null,
                    "score": null,
                    "reversable": false,
                    "correlations": {
                        "group1": 0.29461087592037155
                    },
                    "regulatory_source": "ENSMUSG00000008575",
                    "regulatory_target": "ENSMUSG00000024290"
                },
                "ENSMUSG00000038418_ENSMUSG00000008575": {
                    "id": "ENSMUSG00000038418_ENSMUSG00000008575",
                    "type": null,
                    "score": null,
                    "reversable": false,
                    "correlations": {
                        "group1": 0.26908370077077376
                    },
                    "regulatory_source": "ENSMUSG00000008575",
                    "regulatory_target": "ENSMUSG00000038418"
                },
                "ENSMUSG00000092341_ENSMUSG00000008575": {
                    "id": "ENSMUSG00000092341_ENSMUSG00000008575",
                    "type": null,
                    "score": null,
                    "reversable": false,
                    "correlations": {
                        "group1": 0.4219543964798805
                    },
                    "regulatory_source": "ENSMUSG00000008575",
                    "regulatory_target": "ENSMUSG00000092341"
                },
                "ENSMUSG00000035885_ENSMUSG00000008575": {
                    "id": "ENSMUSG00000035885_ENSMUSG00000008575",
                    "type": null,
                    "score": null,
                    "reversable": false,
                    "correlations": {
                        "group1": 0.343214758073074
                    },
                    "regulatory_source": "ENSMUSG00000008575",
                    "regulatory_target": "ENSMUSG00000035885"
                },
                "ENSMUSG00000025213_ENSMUSG00000008575": {
                    "id": "ENSMUSG00000025213_ENSMUSG00000008575",
                    "type": null,
                    "score": null,
                    "reversable": false,
                    "correlations": {
                        "group1": 0.383198570332121
                    },
                    "regulatory_source": "ENSMUSG00000008575",
                    "regulatory_target": "ENSMUSG00000025213"
                },
                "ENSMUSG00000052684_ENSMUSG00000026043": {
                    "id": "ENSMUSG00000052684_ENSMUSG00000026043",
                    "type": null,
                    "score": null,
                    "reversable": false,
                    "correlations": {
                        "group1": 0.21984665245056928
                    },
                    "regulatory_source": "ENSMUSG00000052684",
                    "regulatory_target": "ENSMUSG00000026043"
                },
                "ENSMUSG00000052684_ENSMUSG00000020423": {
                    "id": "ENSMUSG00000052684_ENSMUSG00000020423",
                    "type": null,
                    "score": null,
                    "reversable": false,
                    "correlations": {
                        "group1": 0.7128324873021243
                    },
                    "regulatory_source": "ENSMUSG00000052684",
                    "regulatory_target": "ENSMUSG00000020423"
                },
                "ENSMUSG00000052684_ENSMUSG00000026421": {
                    "id": "ENSMUSG00000052684_ENSMUSG00000026421",
                    "type": null,
                    "score": null,
                    "reversable": false,
                    "correlations": {
                        "group1": 0.28413752929134384
                    },
                    "regulatory_source": "ENSMUSG00000052684",
                    "regulatory_target": "ENSMUSG00000026421"
                },
                "ENSMUSG00000052684_ENSMUSG00000040723": {
                    "id": "ENSMUSG00000052684_ENSMUSG00000040723",
                    "type": null,
                    "score": null,
                    "reversable": false,
                    "correlations": {
                        "group1": 0.3053297088074547
                    },
                    "regulatory_source": "ENSMUSG00000052684",
                    "regulatory_target": "ENSMUSG00000040723"
                },
                "ENSMUSG00000052684_ENSMUSG00000002107": {
                    "id": "ENSMUSG00000052684_ENSMUSG00000002107",
                    "type": null,
                    "score": null,
                    "reversable": false,
                    "correlations": {
                        "group1": 0.29848339620299763
                    },
                    "regulatory_source": "ENSMUSG00000052684",
                    "regulatory_target": "ENSMUSG00000002107"
                },
                "ENSMUSG00000052684_ENSMUSG00000044627": {
                    "id": "ENSMUSG00000052684_ENSMUSG00000044627",
                    "type": null,
                    "score": null,
                    "reversable": false,
                    "correlations": {
                        "group1": 0.3427605166443857
                    },
                    "regulatory_source": "ENSMUSG00000052684",
                    "regulatory_target": "ENSMUSG00000044627"
                },
                "ENSMUSG00000060703_ENSMUSG00000052684": {
                    "id": "ENSMUSG00000060703_ENSMUSG00000052684",
                    "type": null,
                    "score": null,
                    "reversable": false,
                    "correlations": {
                        "group1": 0.3728844218263998
                    },
                    "regulatory_source": "ENSMUSG00000052684",
                    "regulatory_target": "ENSMUSG00000060703"
                },
                "ENSMUSG00000052684_ENSMUSG00000002732": {
                    "id": "ENSMUSG00000052684_ENSMUSG00000002732",
                    "type": null,
                    "score": null,
                    "reversable": false,
                    "correlations": {
                        "group1": 0.3659353151148667
                    },
                    "regulatory_source": "ENSMUSG00000052684",
                    "regulatory_target": "ENSMUSG00000002732"
                },
                "ENSMUSG00000087006_ENSMUSG00000052684": {
                    "id": "ENSMUSG00000087006_ENSMUSG00000052684",
                    "type": null,
                    "score": null,
                    "reversable": false,
                    "correlations": {
                        "group1": 0.35091937656712907
                    },
                    "regulatory_source": "ENSMUSG00000052684",
                    "regulatory_target": "ENSMUSG00000087006"
                },
                "ENSMUSG00000074884_ENSMUSG00000052684": {
                    "id": "ENSMUSG00000074884_ENSMUSG00000052684",
                    "type": null,
                    "score": null,
                    "reversable": false,
                    "correlations": {
                        "group1": 0.4223417492051539
                    },
                    "regulatory_source": "ENSMUSG00000052684",
                    "regulatory_target": "ENSMUSG00000074884"
                },
                "ENSMUSG00000079037_ENSMUSG00000052684": {
                    "id": "ENSMUSG00000079037_ENSMUSG00000052684",
                    "type": null,
                    "score": null,
                    "reversable": false,
                    "correlations": {
                        "group1": 0.379503515029442
                    },
                    "regulatory_source": "ENSMUSG00000052684",
                    "regulatory_target": "ENSMUSG00000079037"
                },
                "ENSMUSG00000052684_ENSMUSG00000031422": {
                    "id": "ENSMUSG00000052684_ENSMUSG00000031422",
                    "type": null,
                    "score": null,
                    "reversable": false,
                    "correlations": {
                        "group1": 0.41040675651049535
                    },
                    "regulatory_source": "ENSMUSG00000052684",
                    "regulatory_target": "ENSMUSG00000031422"
                },
                "ENSMUSG00000052684_ENSMUSG00000025289": {
                    "id": "ENSMUSG00000052684_ENSMUSG00000025289",
                    "type": null,
                    "score": null,
                    "reversable": false,
                    "correlations": {
                        "group1": 0.22088185030381247
                    },
                    "regulatory_source": "ENSMUSG00000052684",
                    "regulatory_target": "ENSMUSG00000025289"
                },
                "ENSMUSG00000052684_ENSMUSG00000027706": {
                    "id": "ENSMUSG00000052684_ENSMUSG00000027706",
                    "type": null,
                    "score": null,
                    "reversable": false,
                    "correlations": {
                        "group1": 0.30209593899642995
                    },
                    "regulatory_source": "ENSMUSG00000052684",
                    "regulatory_target": "ENSMUSG00000027706"
                },
                "ENSMUSG00000052684_ENSMUSG00000027712": {
                    "id": "ENSMUSG00000052684_ENSMUSG00000027712",
                    "type": null,
                    "score": null,
                    "reversable": false,
                    "correlations": {
                        "group1": 0.39755852287220794
                    },
                    "regulatory_source": "ENSMUSG00000052684",
                    "regulatory_target": "ENSMUSG00000027712"
                },
                "ENSMUSG00000052684_ENSMUSG00000037211": {
                    "id": "ENSMUSG00000052684_ENSMUSG00000037211",
                    "type": null,
                    "score": null,
                    "reversable": false,
                    "correlations": {
                        "group1": 0.44605744981082196
                    },
                    "regulatory_source": "ENSMUSG00000052684",
                    "regulatory_target": "ENSMUSG00000037211"
                },
                "ENSMUSG00000052684_ENSMUSG00000027828": {
                    "id": "ENSMUSG00000052684_ENSMUSG00000027828",
                    "type": null,
                    "score": null,
                    "reversable": false,
                    "correlations": {
                        "group1": 0.4536968477203492
                    },
                    "regulatory_source": "ENSMUSG00000052684",
                    "regulatory_target": "ENSMUSG00000027828"
                },
                "ENSMUSG00000052684_ENSMUSG00000027829": {
                    "id": "ENSMUSG00000052684_ENSMUSG00000027829",
                    "type": null,
                    "score": null,
                    "reversable": false,
                    "correlations": {
                        "group1": 0.458744786919554
                    },
                    "regulatory_source": "ENSMUSG00000052684",
                    "regulatory_target": "ENSMUSG00000027829"
                },
                "ENSMUSG00000052684_ENSMUSG00000033910": {
                    "id": "ENSMUSG00000052684_ENSMUSG00000033910",
                    "type": null,
                    "score": null,
                    "reversable": false,
                    "correlations": {
                        "group1": 0.36757570667783224
                    },
                    "regulatory_source": "ENSMUSG00000052684",
                    "regulatory_target": "ENSMUSG00000033910"
                },
                "ENSMUSG00000052684_ENSMUSG00000042747": {
                    "id": "ENSMUSG00000052684_ENSMUSG00000042747",
                    "type": null,
                    "score": null,
                    "reversable": false,
                    "correlations": {
                        "group1": 0.351388071203098
                    },
                    "regulatory_source": "ENSMUSG00000052684",
                    "regulatory_target": "ENSMUSG00000042747"
                },
                "ENSMUSG00000052684_ENSMUSG00000042613": {
                    "id": "ENSMUSG00000052684_ENSMUSG00000042613",
                    "type": null,
                    "score": null,
                    "reversable": false,
                    "correlations": {
                        "group1": 0.29224070995700746
                    },
                    "regulatory_source": "ENSMUSG00000052684",
                    "regulatory_target": "ENSMUSG00000042613"
                },
                "ENSMUSG00000052684_ENSMUSG00000027907": {
                    "id": "ENSMUSG00000052684_ENSMUSG00000027907",
                    "type": null,
                    "score": null,
                    "reversable": false,
                    "correlations": {
                        "group1": 0.3193075637791781
                    },
                    "regulatory_source": "ENSMUSG00000052684",
                    "regulatory_target": "ENSMUSG00000027907"
                },
                "ENSMUSG00000052684_ENSMUSG00000041959": {
                    "id": "ENSMUSG00000052684_ENSMUSG00000041959",
                    "type": null,
                    "score": null,
                    "reversable": false,
                    "correlations": {
                        "group1": 0.2532220505117947
                    },
                    "regulatory_source": "ENSMUSG00000052684",
                    "regulatory_target": "ENSMUSG00000041959"
                },
                "ENSMUSG00000052684_ENSMUSG00000038393": {
                    "id": "ENSMUSG00000052684_ENSMUSG00000038393",
                    "type": null,
                    "score": null,
                    "reversable": false,
                    "correlations": {
                        "group1": 0.29290604343744997
                    },
                    "regulatory_source": "ENSMUSG00000052684",
                    "regulatory_target": "ENSMUSG00000038393"
                },
                "ENSMUSG00000052684_ENSMUSG00000027859": {
                    "id": "ENSMUSG00000052684_ENSMUSG00000027859",
                    "type": null,
                    "score": null,
                    "reversable": false,
                    "correlations": {
                        "group1": 0.4465992901175469
                    },
                    "regulatory_source": "ENSMUSG00000052684",
                    "regulatory_target": "ENSMUSG00000027859"
                },
                "ENSMUSG00000052684_ENSMUSG00000027848": {
                    "id": "ENSMUSG00000052684_ENSMUSG00000027848",
                    "type": null,
                    "score": null,
                    "reversable": false,
                    "correlations": {
                        "group1": 0.25973785059404825
                    },
                    "regulatory_source": "ENSMUSG00000052684",
                    "regulatory_target": "ENSMUSG00000027848"
                },
                "ENSMUSG00000052684_ENSMUSG00000040562": {
                    "id": "ENSMUSG00000052684_ENSMUSG00000040562",
                    "type": null,
                    "score": null,
                    "reversable": false,
                    "correlations": {
                        "group1": 0.4372094443199975
                    },
                    "regulatory_source": "ENSMUSG00000052684",
                    "regulatory_target": "ENSMUSG00000040562"
                },
                "ENSMUSG00000058135_ENSMUSG00000052684": {
                    "id": "ENSMUSG00000058135_ENSMUSG00000052684",
                    "type": null,
                    "score": null,
                    "reversable": false,
                    "correlations": {
                        "group1": 0.3567246438910995
                    },
                    "regulatory_source": "ENSMUSG00000052684",
                    "regulatory_target": "ENSMUSG00000058135"
                },
                "ENSMUSG00000052684_ENSMUSG00000041084": {
                    "id": "ENSMUSG00000052684_ENSMUSG00000041084",
                    "type": null,
                    "score": null,
                    "reversable": false,
                    "correlations": {
                        "group1": 0.22632907330899035
                    },
                    "regulatory_source": "ENSMUSG00000052684",
                    "regulatory_target": "ENSMUSG00000041084"
                },
                "ENSMUSG00000052684_ENSMUSG00000037072": {
                    "id": "ENSMUSG00000052684_ENSMUSG00000037072",
                    "type": null,
                    "score": null,
                    "reversable": false,
                    "correlations": {
                        "group1": 0.4102579404518741
                    },
                    "regulatory_source": "ENSMUSG00000052684",
                    "regulatory_target": "ENSMUSG00000037072"
                },
                "ENSMUSG00000052684_ENSMUSG00000028195": {
                    "id": "ENSMUSG00000052684_ENSMUSG00000028195",
                    "type": null,
                    "score": null,
                    "reversable": false,
                    "correlations": {
                        "group1": 0.4434697198988609
                    },
                    "regulatory_source": "ENSMUSG00000052684",
                    "regulatory_target": "ENSMUSG00000028195"
                },
                "ENSMUSG00000073889_ENSMUSG00000052684": {
                    "id": "ENSMUSG00000073889_ENSMUSG00000052684",
                    "type": null,
                    "score": null,
                    "reversable": false,
                    "correlations": {
                        "group1": 0.37385751853252946
                    },
                    "regulatory_source": "ENSMUSG00000052684",
                    "regulatory_target": "ENSMUSG00000073889"
                },
                "ENSMUSG00000053317_ENSMUSG00000052684": {
                    "id": "ENSMUSG00000053317_ENSMUSG00000052684",
                    "type": null,
                    "score": null,
                    "reversable": false,
                    "correlations": {
                        "group1": 0.2958748007445496
                    },
                    "regulatory_source": "ENSMUSG00000052684",
                    "regulatory_target": "ENSMUSG00000053317"
                },
                "ENSMUSG00000052684_ENSMUSG00000028618": {
                    "id": "ENSMUSG00000052684_ENSMUSG00000028618",
                    "type": null,
                    "score": null,
                    "reversable": false,
                    "correlations": {
                        "group1": 0.4703154115390379
                    },
                    "regulatory_source": "ENSMUSG00000052684",
                    "regulatory_target": "ENSMUSG00000028618"
                },
                "ENSMUSG00000052684_ENSMUSG00000028691": {
                    "id": "ENSMUSG00000052684_ENSMUSG00000028691",
                    "type": null,
                    "score": null,
                    "reversable": false,
                    "correlations": {
                        "group1": 0.3795263500884981
                    },
                    "regulatory_source": "ENSMUSG00000052684",
                    "regulatory_target": "ENSMUSG00000028691"
                },
                "ENSMUSG00000052684_ENSMUSG00000047945": {
                    "id": "ENSMUSG00000052684_ENSMUSG00000047945",
                    "type": null,
                    "score": null,
                    "reversable": false,
                    "correlations": {
                        "group1": 0.46364041742907763
                    },
                    "regulatory_source": "ENSMUSG00000052684",
                    "regulatory_target": "ENSMUSG00000047945"
                },
                "ENSMUSG00000052684_ENSMUSG00000028776": {
                    "id": "ENSMUSG00000052684_ENSMUSG00000028776",
                    "type": null,
                    "score": null,
                    "reversable": false,
                    "correlations": {
                        "group1": 0.31826097850182966
                    },
                    "regulatory_source": "ENSMUSG00000052684",
                    "regulatory_target": "ENSMUSG00000028776"
                },
                "ENSMUSG00000052684_ENSMUSG00000037266": {
                    "id": "ENSMUSG00000052684_ENSMUSG00000037266",
                    "type": null,
                    "score": null,
                    "reversable": false,
                    "correlations": {
                        "group1": 0.23807820083069142
                    },
                    "regulatory_source": "ENSMUSG00000052684",
                    "regulatory_target": "ENSMUSG00000037266"
                },
                "ENSMUSG00000052684_ENSMUSG00000007872": {
                    "id": "ENSMUSG00000052684_ENSMUSG00000007872",
                    "type": null,
                    "score": null,
                    "reversable": false,
                    "correlations": {
                        "group1": 0.6016823080394784
                    },
                    "regulatory_source": "ENSMUSG00000052684",
                    "regulatory_target": "ENSMUSG00000007872"
                },
                "ENSMUSG00000052684_ENSMUSG00000006699": {
                    "id": "ENSMUSG00000052684_ENSMUSG00000006699",
                    "type": null,
                    "score": null,
                    "reversable": false,
                    "correlations": {
                        "group1": 0.39352515067983435
                    },
                    "regulatory_source": "ENSMUSG00000052684",
                    "regulatory_target": "ENSMUSG00000006699"
                },
                "ENSMUSG00000052684_ENSMUSG00000028967": {
                    "id": "ENSMUSG00000052684_ENSMUSG00000028967",
                    "type": null,
                    "score": null,
                    "reversable": false,
                    "correlations": {
                        "group1": 0.3578710126985052
                    },
                    "regulatory_source": "ENSMUSG00000052684",
                    "regulatory_target": "ENSMUSG00000028967"
                },
                "ENSMUSG00000052684_ENSMUSG00000003161": {
                    "id": "ENSMUSG00000052684_ENSMUSG00000003161",
                    "type": null,
                    "score": null,
                    "reversable": false,
                    "correlations": {
                        "group1": 0.22530566368272908
                    },
                    "regulatory_source": "ENSMUSG00000052684",
                    "regulatory_target": "ENSMUSG00000003161"
                },
                "ENSMUSG00000052684_ENSMUSG00000028864": {
                    "id": "ENSMUSG00000052684_ENSMUSG00000028864",
                    "type": null,
                    "score": null,
                    "reversable": false,
                    "correlations": {
                        "group1": 0.42571235879771563
                    },
                    "regulatory_source": "ENSMUSG00000052684",
                    "regulatory_target": "ENSMUSG00000028864"
                },
                "ENSMUSG00000052684_ENSMUSG00000042453": {
                    "id": "ENSMUSG00000052684_ENSMUSG00000042453",
                    "type": null,
                    "score": null,
                    "reversable": false,
                    "correlations": {
                        "group1": 0.4254273436304304
                    },
                    "regulatory_source": "ENSMUSG00000052684",
                    "regulatory_target": "ENSMUSG00000042453"
                },
                "ENSMUSG00000052684_ENSMUSG00000014956": {
                    "id": "ENSMUSG00000052684_ENSMUSG00000014956",
                    "type": null,
                    "score": null,
                    "reversable": false,
                    "correlations": {
                        "group1": 0.21588814371953727
                    },
                    "regulatory_source": "ENSMUSG00000052684",
                    "regulatory_target": "ENSMUSG00000014956"
                },
                "ENSMUSG00000052684_ENSMUSG00000029103": {
                    "id": "ENSMUSG00000052684_ENSMUSG00000029103",
                    "type": null,
                    "score": null,
                    "reversable": false,
                    "correlations": {
                        "group1": 0.23348141969930827
                    },
                    "regulatory_source": "ENSMUSG00000052684",
                    "regulatory_target": "ENSMUSG00000029103"
                },
                "ENSMUSG00000052684_ENSMUSG00000037999": {
                    "id": "ENSMUSG00000052684_ENSMUSG00000037999",
                    "type": null,
                    "score": null,
                    "reversable": false,
                    "correlations": {
                        "group1": 0.35988548002437726
                    },
                    "regulatory_source": "ENSMUSG00000052684",
                    "regulatory_target": "ENSMUSG00000037999"
                },
                "ENSMUSG00000052684_ENSMUSG00000029309": {
                    "id": "ENSMUSG00000052684_ENSMUSG00000029309",
                    "type": null,
                    "score": null,
                    "reversable": false,
                    "correlations": {
                        "group1": 0.3356510411814905
                    },
                    "regulatory_source": "ENSMUSG00000052684",
                    "regulatory_target": "ENSMUSG00000029309"
                },
                "ENSMUSG00000052684_ENSMUSG00000029390": {
                    "id": "ENSMUSG00000052684_ENSMUSG00000029390",
                    "type": null,
                    "score": null,
                    "reversable": false,
                    "correlations": {
                        "group1": 0.3361826444054656
                    },
                    "regulatory_source": "ENSMUSG00000052684",
                    "regulatory_target": "ENSMUSG00000029390"
                },
                "ENSMUSG00000052684_ENSMUSG00000037411": {
                    "id": "ENSMUSG00000052684_ENSMUSG00000037411",
                    "type": null,
                    "score": null,
                    "reversable": false,
                    "correlations": {
                        "group1": 0.5128565461562274
                    },
                    "regulatory_source": "ENSMUSG00000052684",
                    "regulatory_target": "ENSMUSG00000037411"
                },
                "ENSMUSG00000052684_ENSMUSG00000029718": {
                    "id": "ENSMUSG00000052684_ENSMUSG00000029718",
                    "type": null,
                    "score": null,
                    "reversable": false,
                    "correlations": {
                        "group1": 0.32594926974287214
                    },
                    "regulatory_source": "ENSMUSG00000052684",
                    "regulatory_target": "ENSMUSG00000029718"
                },
                "ENSMUSG00000079111_ENSMUSG00000052684": {
                    "id": "ENSMUSG00000079111_ENSMUSG00000052684",
                    "type": null,
                    "score": null,
                    "reversable": false,
                    "correlations": {
                        "group1": 0.26024239274641037
                    },
                    "regulatory_source": "ENSMUSG00000052684",
                    "regulatory_target": "ENSMUSG00000079111"
                },
                "ENSMUSG00000052684_ENSMUSG00000029641": {
                    "id": "ENSMUSG00000052684_ENSMUSG00000029641",
                    "type": null,
                    "score": null,
                    "reversable": false,
                    "correlations": {
                        "group1": 0.39992900794833675
                    },
                    "regulatory_source": "ENSMUSG00000052684",
                    "regulatory_target": "ENSMUSG00000029641"
                },
                "ENSMUSG00000052684_ENSMUSG00000029661": {
                    "id": "ENSMUSG00000052684_ENSMUSG00000029661",
                    "type": null,
                    "score": null,
                    "reversable": false,
                    "correlations": {
                        "group1": 0.30038167459470744
                    },
                    "regulatory_source": "ENSMUSG00000052684",
                    "regulatory_target": "ENSMUSG00000029661"
                },
                "ENSMUSG00000052684_ENSMUSG00000029761": {
                    "id": "ENSMUSG00000052684_ENSMUSG00000029761",
                    "type": null,
                    "score": null,
                    "reversable": false,
                    "correlations": {
                        "group1": 0.3619407672395497
                    },
                    "regulatory_source": "ENSMUSG00000052684",
                    "regulatory_target": "ENSMUSG00000029761"
                },
                "ENSMUSG00000052684_ENSMUSG00000009281": {
                    "id": "ENSMUSG00000052684_ENSMUSG00000009281",
                    "type": null,
                    "score": null,
                    "reversable": false,
                    "correlations": {
                        "group1": 0.2856309187002059
                    },
                    "regulatory_source": "ENSMUSG00000052684",
                    "regulatory_target": "ENSMUSG00000009281"
                },
                "ENSMUSG00000079523_ENSMUSG00000052684": {
                    "id": "ENSMUSG00000079523_ENSMUSG00000052684",
                    "type": null,
                    "score": null,
                    "reversable": false,
                    "correlations": {
                        "group1": 0.26040383935750966
                    },
                    "regulatory_source": "ENSMUSG00000052684",
                    "regulatory_target": "ENSMUSG00000079523"
                },
                "ENSMUSG00000052684_ENSMUSG00000000628": {
                    "id": "ENSMUSG00000052684_ENSMUSG00000000628",
                    "type": null,
                    "score": null,
                    "reversable": false,
                    "correlations": {
                        "group1": 0.5485935470425849
                    },
                    "regulatory_source": "ENSMUSG00000052684",
                    "regulatory_target": "ENSMUSG00000000628"
                },
                "ENSMUSG00000052684_ENSMUSG00000030103": {
                    "id": "ENSMUSG00000052684_ENSMUSG00000030103",
                    "type": null,
                    "score": null,
                    "reversable": false,
                    "correlations": {
                        "group1": 0.34642352085278283
                    },
                    "regulatory_source": "ENSMUSG00000052684",
                    "regulatory_target": "ENSMUSG00000030103"
                },
                "ENSMUSG00000052684_ENSMUSG00000049107": {
                    "id": "ENSMUSG00000052684_ENSMUSG00000049107",
                    "type": null,
                    "score": null,
                    "reversable": false,
                    "correlations": {
                        "group1": 0.2909868635757916
                    },
                    "regulatory_source": "ENSMUSG00000052684",
                    "regulatory_target": "ENSMUSG00000049107"
                },
                "ENSMUSG00000090698_ENSMUSG00000052684": {
                    "id": "ENSMUSG00000090698_ENSMUSG00000052684",
                    "type": null,
                    "score": null,
                    "reversable": false,
                    "correlations": {
                        "group1": 0.40439447122605066
                    },
                    "regulatory_source": "ENSMUSG00000052684",
                    "regulatory_target": "ENSMUSG00000090698"
                },
                "ENSMUSG00000052684_ENSMUSG00000030222": {
                    "id": "ENSMUSG00000052684_ENSMUSG00000030222",
                    "type": null,
                    "score": null,
                    "reversable": false,
                    "correlations": {
                        "group1": 0.32822464182458444
                    },
                    "regulatory_source": "ENSMUSG00000052684",
                    "regulatory_target": "ENSMUSG00000030222"
                },
                "ENSMUSG00000052684_ENSMUSG00000003545": {
                    "id": "ENSMUSG00000052684_ENSMUSG00000003545",
                    "type": null,
                    "score": null,
                    "reversable": false,
                    "correlations": {
                        "group1": 0.6124998328160962
                    },
                    "regulatory_source": "ENSMUSG00000052684",
                    "regulatory_target": "ENSMUSG00000003545"
                },
                "ENSMUSG00000052684_ENSMUSG00000008384": {
                    "id": "ENSMUSG00000052684_ENSMUSG00000008384",
                    "type": null,
                    "score": null,
                    "reversable": false,
                    "correlations": {
                        "group1": 0.5755393347106801
                    },
                    "regulatory_source": "ENSMUSG00000052684",
                    "regulatory_target": "ENSMUSG00000008384"
                },
                "ENSMUSG00000052684_ENSMUSG00000044786": {
                    "id": "ENSMUSG00000052684_ENSMUSG00000044786",
                    "type": null,
                    "score": null,
                    "reversable": false,
                    "correlations": {
                        "group1": 0.7785902472327231
                    },
                    "regulatory_source": "ENSMUSG00000052684",
                    "regulatory_target": "ENSMUSG00000044786"
                },
                "ENSMUSG00000054808_ENSMUSG00000052684": {
                    "id": "ENSMUSG00000054808_ENSMUSG00000052684",
                    "type": null,
                    "score": null,
                    "reversable": false,
                    "correlations": {
                        "group1": 0.43015679938028184
                    },
                    "regulatory_source": "ENSMUSG00000052684",
                    "regulatory_target": "ENSMUSG00000054808"
                },
                "ENSMUSG00000052997_ENSMUSG00000052684": {
                    "id": "ENSMUSG00000052997_ENSMUSG00000052684",
                    "type": null,
                    "score": null,
                    "reversable": false,
                    "correlations": {
                        "group1": 0.3200750953547954
                    },
                    "regulatory_source": "ENSMUSG00000052684",
                    "regulatory_target": "ENSMUSG00000052997"
                },
                "ENSMUSG00000052684_ENSMUSG00000040212": {
                    "id": "ENSMUSG00000052684_ENSMUSG00000040212",
                    "type": null,
                    "score": null,
                    "reversable": false,
                    "correlations": {
                        "group1": 0.21238198911916353
                    },
                    "regulatory_source": "ENSMUSG00000052684",
                    "regulatory_target": "ENSMUSG00000040212"
                },
                "ENSMUSG00000052684_ENSMUSG00000025724": {
                    "id": "ENSMUSG00000052684_ENSMUSG00000025724",
                    "type": null,
                    "score": null,
                    "reversable": false,
                    "correlations": {
                        "group1": 0.2702020876060922
                    },
                    "regulatory_source": "ENSMUSG00000052684",
                    "regulatory_target": "ENSMUSG00000025724"
                },
                "ENSMUSG00000052684_ENSMUSG00000035227": {
                    "id": "ENSMUSG00000052684_ENSMUSG00000035227",
                    "type": null,
                    "score": null,
                    "reversable": false,
                    "correlations": {
                        "group1": 0.2917788871514875
                    },
                    "regulatory_source": "ENSMUSG00000052684",
                    "regulatory_target": "ENSMUSG00000035227"
                },
                "ENSMUSG00000052684_ENSMUSG00000030717": {
                    "id": "ENSMUSG00000052684_ENSMUSG00000030717",
                    "type": null,
                    "score": null,
                    "reversable": false,
                    "correlations": {
                        "group1": 0.37409578576929314
                    },
                    "regulatory_source": "ENSMUSG00000052684",
                    "regulatory_target": "ENSMUSG00000030717"
                },
                "ENSMUSG00000096145_ENSMUSG00000052684": {
                    "id": "ENSMUSG00000096145_ENSMUSG00000052684",
                    "type": null,
                    "score": null,
                    "reversable": false,
                    "correlations": {
                        "group1": 0.31583446728963027
                    },
                    "regulatory_source": "ENSMUSG00000052684",
                    "regulatory_target": "ENSMUSG00000096145"
                },
                "ENSMUSG00000052684_ENSMUSG00000030849": {
                    "id": "ENSMUSG00000052684_ENSMUSG00000030849",
                    "type": null,
                    "score": null,
                    "reversable": false,
                    "correlations": {
                        "group1": 0.3758767326418119
                    },
                    "regulatory_source": "ENSMUSG00000052684",
                    "regulatory_target": "ENSMUSG00000030849"
                },
                "ENSMUSG00000060591_ENSMUSG00000052684": {
                    "id": "ENSMUSG00000060591_ENSMUSG00000052684",
                    "type": null,
                    "score": null,
                    "reversable": false,
                    "correlations": {
                        "group1": 0.36561497949845195
                    },
                    "regulatory_source": "ENSMUSG00000052684",
                    "regulatory_target": "ENSMUSG00000060591"
                },
                "ENSMUSG00000052684_ENSMUSG00000025492": {
                    "id": "ENSMUSG00000052684_ENSMUSG00000025492",
                    "type": null,
                    "score": null,
                    "reversable": false,
                    "correlations": {
                        "group1": 0.33639367712816026
                    },
                    "regulatory_source": "ENSMUSG00000052684",
                    "regulatory_target": "ENSMUSG00000025492"
                },
                "ENSMUSG00000052684_ENSMUSG00000037706": {
                    "id": "ENSMUSG00000052684_ENSMUSG00000037706",
                    "type": null,
                    "score": null,
                    "reversable": false,
                    "correlations": {
                        "group1": 0.3909435351100434
                    },
                    "regulatory_source": "ENSMUSG00000052684",
                    "regulatory_target": "ENSMUSG00000037706"
                },
                "ENSMUSG00000052684_ENSMUSG00000015501": {
                    "id": "ENSMUSG00000052684_ENSMUSG00000015501",
                    "type": null,
                    "score": null,
                    "reversable": false,
                    "correlations": {
                        "group1": 0.26715664426513164
                    },
                    "regulatory_source": "ENSMUSG00000052684",
                    "regulatory_target": "ENSMUSG00000015501"
                },
                "ENSMUSG00000052684_ENSMUSG00000020009": {
                    "id": "ENSMUSG00000052684_ENSMUSG00000020009",
                    "type": null,
                    "score": null,
                    "reversable": false,
                    "correlations": {
                        "group1": 0.37472114729762773
                    },
                    "regulatory_source": "ENSMUSG00000052684",
                    "regulatory_target": "ENSMUSG00000020009"
                },
                "ENSMUSG00000052684_ENSMUSG00000037868": {
                    "id": "ENSMUSG00000052684_ENSMUSG00000037868",
                    "type": null,
                    "score": null,
                    "reversable": false,
                    "correlations": {
                        "group1": 0.36535961830665
                    },
                    "regulatory_source": "ENSMUSG00000052684",
                    "regulatory_target": "ENSMUSG00000037868"
                },
                "ENSMUSG00000069601_ENSMUSG00000052684": {
                    "id": "ENSMUSG00000069601_ENSMUSG00000052684",
                    "type": null,
                    "score": null,
                    "reversable": false,
                    "correlations": {
                        "group1": 0.39051738325774105
                    },
                    "regulatory_source": "ENSMUSG00000052684",
                    "regulatory_target": "ENSMUSG00000069601"
                },
                "ENSMUSG00000052684_ENSMUSG00000014329": {
                    "id": "ENSMUSG00000052684_ENSMUSG00000014329",
                    "type": null,
                    "score": null,
                    "reversable": false,
                    "correlations": {
                        "group1": 0.20524438952766857
                    },
                    "regulatory_source": "ENSMUSG00000052684",
                    "regulatory_target": "ENSMUSG00000014329"
                },
                "ENSMUSG00000052684_ENSMUSG00000009681": {
                    "id": "ENSMUSG00000052684_ENSMUSG00000009681",
                    "type": null,
                    "score": null,
                    "reversable": false,
                    "correlations": {
                        "group1": 0.34423158971483087
                    },
                    "regulatory_source": "ENSMUSG00000052684",
                    "regulatory_target": "ENSMUSG00000009681"
                },
                "ENSMUSG00000052684_ENSMUSG00000001663": {
                    "id": "ENSMUSG00000052684_ENSMUSG00000001663",
                    "type": null,
                    "score": null,
                    "reversable": false,
                    "correlations": {
                        "group1": 0.34281356049413525
                    },
                    "regulatory_source": "ENSMUSG00000052684",
                    "regulatory_target": "ENSMUSG00000001663"
                },
                "ENSMUSG00000052684_ENSMUSG00000001119": {
                    "id": "ENSMUSG00000052684_ENSMUSG00000001119",
                    "type": null,
                    "score": null,
                    "reversable": false,
                    "correlations": {
                        "group1": 0.32920582984720004
                    },
                    "regulatory_source": "ENSMUSG00000052684",
                    "regulatory_target": "ENSMUSG00000001119"
                },
                "ENSMUSG00000052684_ENSMUSG00000015312": {
                    "id": "ENSMUSG00000052684_ENSMUSG00000015312",
                    "type": null,
                    "score": null,
                    "reversable": false,
                    "correlations": {
                        "group1": 0.47647276781202946
                    },
                    "regulatory_source": "ENSMUSG00000052684",
                    "regulatory_target": "ENSMUSG00000015312"
                },
                "ENSMUSG00000060904_ENSMUSG00000052684": {
                    "id": "ENSMUSG00000060904_ENSMUSG00000052684",
                    "type": null,
                    "score": null,
                    "reversable": false,
                    "correlations": {
                        "group1": 0.44400461715241757
                    },
                    "regulatory_source": "ENSMUSG00000052684",
                    "regulatory_target": "ENSMUSG00000060904"
                },
                "ENSMUSG00000052684_ENSMUSG00000036446": {
                    "id": "ENSMUSG00000052684_ENSMUSG00000036446",
                    "type": null,
                    "score": null,
                    "reversable": false,
                    "correlations": {
                        "group1": 0.38939919775410775
                    },
                    "regulatory_source": "ENSMUSG00000052684",
                    "regulatory_target": "ENSMUSG00000036446"
                },
                "ENSMUSG00000052684_ENSMUSG00000019907": {
                    "id": "ENSMUSG00000052684_ENSMUSG00000019907",
                    "type": null,
                    "score": null,
                    "reversable": false,
                    "correlations": {
                        "group1": 0.2847215829589452
                    },
                    "regulatory_source": "ENSMUSG00000052684",
                    "regulatory_target": "ENSMUSG00000019907"
                },
                "ENSMUSG00000052684_ENSMUSG00000025381": {
                    "id": "ENSMUSG00000052684_ENSMUSG00000025381",
                    "type": null,
                    "score": null,
                    "reversable": false,
                    "correlations": {
                        "group1": 0.22930294477044688
                    },
                    "regulatory_source": "ENSMUSG00000052684",
                    "regulatory_target": "ENSMUSG00000025381"
                },
                "ENSMUSG00000052684_ENSMUSG00000025351": {
                    "id": "ENSMUSG00000052684_ENSMUSG00000025351",
                    "type": null,
                    "score": null,
                    "reversable": false,
                    "correlations": {
                        "group1": 0.38295533591521946
                    },
                    "regulatory_source": "ENSMUSG00000052684",
                    "regulatory_target": "ENSMUSG00000025351"
                },
                "ENSMUSG00000052684_ENSMUSG00000031586": {
                    "id": "ENSMUSG00000052684_ENSMUSG00000031586",
                    "type": null,
                    "score": null,
                    "reversable": false,
                    "correlations": {
                        "group1": 0.2986141599523648
                    },
                    "regulatory_source": "ENSMUSG00000052684",
                    "regulatory_target": "ENSMUSG00000031586"
                },
                "ENSMUSG00000058056_ENSMUSG00000052684": {
                    "id": "ENSMUSG00000058056_ENSMUSG00000052684",
                    "type": null,
                    "score": null,
                    "reversable": false,
                    "correlations": {
                        "group1": 0.20145295076477088
                    },
                    "regulatory_source": "ENSMUSG00000052684",
                    "regulatory_target": "ENSMUSG00000058056"
                },
                "ENSMUSG00000052684_ENSMUSG00000031799": {
                    "id": "ENSMUSG00000052684_ENSMUSG00000031799",
                    "type": null,
                    "score": null,
                    "reversable": false,
                    "correlations": {
                        "group1": 0.22724036214290716
                    },
                    "regulatory_source": "ENSMUSG00000052684",
                    "regulatory_target": "ENSMUSG00000031799"
                },
                "ENSMUSG00000055148_ENSMUSG00000052684": {
                    "id": "ENSMUSG00000055148_ENSMUSG00000052684",
                    "type": null,
                    "score": null,
                    "reversable": false,
                    "correlations": {
                        "group1": 0.6380355510106732
                    },
                    "regulatory_source": "ENSMUSG00000052684",
                    "regulatory_target": "ENSMUSG00000055148"
                },
                "ENSMUSG00000052684_ENSMUSG00000031616": {
                    "id": "ENSMUSG00000052684_ENSMUSG00000031616",
                    "type": null,
                    "score": null,
                    "reversable": false,
                    "correlations": {
                        "group1": 0.4067678024858495
                    },
                    "regulatory_source": "ENSMUSG00000052684",
                    "regulatory_target": "ENSMUSG00000031616"
                },
                "ENSMUSG00000053560_ENSMUSG00000052684": {
                    "id": "ENSMUSG00000053560_ENSMUSG00000052684",
                    "type": null,
                    "score": null,
                    "reversable": false,
                    "correlations": {
                        "group1": 0.7047847118098703
                    },
                    "regulatory_source": "ENSMUSG00000052684",
                    "regulatory_target": "ENSMUSG00000053560"
                },
                "ENSMUSG00000052684_ENSMUSG00000001911": {
                    "id": "ENSMUSG00000052684_ENSMUSG00000001911",
                    "type": null,
                    "score": null,
                    "reversable": false,
                    "correlations": {
                        "group1": 0.312360989451496
                    },
                    "regulatory_source": "ENSMUSG00000052684",
                    "regulatory_target": "ENSMUSG00000001911"
                },
                "ENSMUSG00000052837_ENSMUSG00000052684": {
                    "id": "ENSMUSG00000052837_ENSMUSG00000052684",
                    "type": null,
                    "score": null,
                    "reversable": false,
                    "correlations": {
                        "group1": 0.7937291972323942
                    },
                    "regulatory_source": "ENSMUSG00000052684",
                    "regulatory_target": "ENSMUSG00000052837"
                },
                "ENSMUSG00000052684_ENSMUSG00000031661": {
                    "id": "ENSMUSG00000052684_ENSMUSG00000031661",
                    "type": null,
                    "score": null,
                    "reversable": false,
                    "correlations": {
                        "group1": 0.5091991917993681
                    },
                    "regulatory_source": "ENSMUSG00000052684",
                    "regulatory_target": "ENSMUSG00000031661"
                },
                "ENSMUSG00000052684_ENSMUSG00000038872": {
                    "id": "ENSMUSG00000052684_ENSMUSG00000038872",
                    "type": null,
                    "score": null,
                    "reversable": false,
                    "correlations": {
                        "group1": 0.290350642258956
                    },
                    "regulatory_source": "ENSMUSG00000052684",
                    "regulatory_target": "ENSMUSG00000038872"
                },
                "ENSMUSG00000052684_ENSMUSG00000031845": {
                    "id": "ENSMUSG00000052684_ENSMUSG00000031845",
                    "type": null,
                    "score": null,
                    "reversable": false,
                    "correlations": {
                        "group1": 0.23698310930585614
                    },
                    "regulatory_source": "ENSMUSG00000052684",
                    "regulatory_target": "ENSMUSG00000031845"
                },
                "ENSMUSG00000052684_ENSMUSG00000042812": {
                    "id": "ENSMUSG00000052684_ENSMUSG00000042812",
                    "type": null,
                    "score": null,
                    "reversable": false,
                    "correlations": {
                        "group1": 0.4068133606742363
                    },
                    "regulatory_source": "ENSMUSG00000052684",
                    "regulatory_target": "ENSMUSG00000042812"
                },
                "ENSMUSG00000052684_ENSMUSG00000006519": {
                    "id": "ENSMUSG00000052684_ENSMUSG00000006519",
                    "type": null,
                    "score": null,
                    "reversable": false,
                    "correlations": {
                        "group1": 0.2911691879303665
                    },
                    "regulatory_source": "ENSMUSG00000052684",
                    "regulatory_target": "ENSMUSG00000006519"
                },
                "ENSMUSG00000052684_ENSMUSG00000021870": {
                    "id": "ENSMUSG00000052684_ENSMUSG00000021870",
                    "type": null,
                    "score": null,
                    "reversable": false,
                    "correlations": {
                        "group1": 0.22737631300095543
                    },
                    "regulatory_source": "ENSMUSG00000052684",
                    "regulatory_target": "ENSMUSG00000021870"
                },
                "ENSMUSG00000052684_ENSMUSG00000042485": {
                    "id": "ENSMUSG00000052684_ENSMUSG00000042485",
                    "type": null,
                    "score": null,
                    "reversable": false,
                    "correlations": {
                        "group1": 0.40975418856348145
                    },
                    "regulatory_source": "ENSMUSG00000052684",
                    "regulatory_target": "ENSMUSG00000042485"
                },
                "ENSMUSG00000052684_ENSMUSG00000021917": {
                    "id": "ENSMUSG00000052684_ENSMUSG00000021917",
                    "type": null,
                    "score": null,
                    "reversable": false,
                    "correlations": {
                        "group1": 0.34962042264130333
                    },
                    "regulatory_source": "ENSMUSG00000052684",
                    "regulatory_target": "ENSMUSG00000021917"
                },
                "ENSMUSG00000072625_ENSMUSG00000052684": {
                    "id": "ENSMUSG00000072625_ENSMUSG00000052684",
                    "type": null,
                    "score": null,
                    "reversable": false,
                    "correlations": {
                        "group1": 0.5557821545002787
                    },
                    "regulatory_source": "ENSMUSG00000052684",
                    "regulatory_target": "ENSMUSG00000072625"
                },
                "ENSMUSG00000052684_ENSMUSG00000021871": {
                    "id": "ENSMUSG00000052684_ENSMUSG00000021871",
                    "type": null,
                    "score": null,
                    "reversable": false,
                    "correlations": {
                        "group1": 0.2039285112009318
                    },
                    "regulatory_source": "ENSMUSG00000052684",
                    "regulatory_target": "ENSMUSG00000021871"
                },
                "ENSMUSG00000052684_ENSMUSG00000022174": {
                    "id": "ENSMUSG00000052684_ENSMUSG00000022174",
                    "type": null,
                    "score": null,
                    "reversable": false,
                    "correlations": {
                        "group1": 0.2808307091336985
                    },
                    "regulatory_source": "ENSMUSG00000052684",
                    "regulatory_target": "ENSMUSG00000022174"
                },
                "ENSMUSG00000052684_ENSMUSG00000022010": {
                    "id": "ENSMUSG00000052684_ENSMUSG00000022010",
                    "type": null,
                    "score": null,
                    "reversable": false,
                    "correlations": {
                        "group1": 0.3594026608702844
                    },
                    "regulatory_source": "ENSMUSG00000052684",
                    "regulatory_target": "ENSMUSG00000022010"
                },
                "ENSMUSG00000052684_ENSMUSG00000022122": {
                    "id": "ENSMUSG00000052684_ENSMUSG00000022122",
                    "type": null,
                    "score": null,
                    "reversable": false,
                    "correlations": {
                        "group1": 0.485310817069346
                    },
                    "regulatory_source": "ENSMUSG00000052684",
                    "regulatory_target": "ENSMUSG00000022122"
                },
                "ENSMUSG00000052684_ENSMUSG00000033538": {
                    "id": "ENSMUSG00000052684_ENSMUSG00000033538",
                    "type": null,
                    "score": null,
                    "reversable": false,
                    "correlations": {
                        "group1": 0.43316045379460344
                    },
                    "regulatory_source": "ENSMUSG00000052684",
                    "regulatory_target": "ENSMUSG00000033538"
                },
                "ENSMUSG00000052684_ENSMUSG00000032334": {
                    "id": "ENSMUSG00000052684_ENSMUSG00000032334",
                    "type": null,
                    "score": null,
                    "reversable": false,
                    "correlations": {
                        "group1": 0.21313907868973614
                    },
                    "regulatory_source": "ENSMUSG00000052684",
                    "regulatory_target": "ENSMUSG00000032334"
                },
                "ENSMUSG00000052684_ENSMUSG00000032383": {
                    "id": "ENSMUSG00000052684_ENSMUSG00000032383",
                    "type": null,
                    "score": null,
                    "reversable": false,
                    "correlations": {
                        "group1": 0.43436753824115276
                    },
                    "regulatory_source": "ENSMUSG00000052684",
                    "regulatory_target": "ENSMUSG00000032383"
                },
                "ENSMUSG00000052684_ENSMUSG00000032231": {
                    "id": "ENSMUSG00000052684_ENSMUSG00000032231",
                    "type": null,
                    "score": null,
                    "reversable": false,
                    "correlations": {
                        "group1": 0.2811409943228367
                    },
                    "regulatory_source": "ENSMUSG00000052684",
                    "regulatory_target": "ENSMUSG00000032231"
                },
                "ENSMUSG00000052684_ENSMUSG00000046402": {
                    "id": "ENSMUSG00000052684_ENSMUSG00000046402",
                    "type": null,
                    "score": null,
                    "reversable": false,
                    "correlations": {
                        "group1": 0.42966103167062686
                    },
                    "regulatory_source": "ENSMUSG00000052684",
                    "regulatory_target": "ENSMUSG00000046402"
                },
                "ENSMUSG00000052684_ENSMUSG00000032515": {
                    "id": "ENSMUSG00000052684_ENSMUSG00000032515",
                    "type": null,
                    "score": null,
                    "reversable": false,
                    "correlations": {
                        "group1": 0.4654123143116158
                    },
                    "regulatory_source": "ENSMUSG00000052684",
                    "regulatory_target": "ENSMUSG00000032515"
                },
                "ENSMUSG00000075702_ENSMUSG00000052684": {
                    "id": "ENSMUSG00000075702_ENSMUSG00000052684",
                    "type": null,
                    "score": null,
                    "reversable": false,
                    "correlations": {
                        "group1": 0.24544376051587802
                    },
                    "regulatory_source": "ENSMUSG00000052684",
                    "regulatory_target": "ENSMUSG00000075702"
                },
                "ENSMUSG00000052684_ENSMUSG00000020473": {
                    "id": "ENSMUSG00000052684_ENSMUSG00000020473",
                    "type": null,
                    "score": null,
                    "reversable": false,
                    "correlations": {
                        "group1": 0.3367376145636172
                    },
                    "regulatory_source": "ENSMUSG00000052684",
                    "regulatory_target": "ENSMUSG00000020473"
                },
                "ENSMUSG00000078974_ENSMUSG00000052684": {
                    "id": "ENSMUSG00000078974_ENSMUSG00000052684",
                    "type": null,
                    "score": null,
                    "reversable": false,
                    "correlations": {
                        "group1": 0.4998879721285965
                    },
                    "regulatory_source": "ENSMUSG00000052684",
                    "regulatory_target": "ENSMUSG00000078974"
                },
                "ENSMUSG00000052684_ENSMUSG00000018899": {
                    "id": "ENSMUSG00000052684_ENSMUSG00000018899",
                    "type": null,
                    "score": null,
                    "reversable": false,
                    "correlations": {
                        "group1": 0.5410532069054463
                    },
                    "regulatory_source": "ENSMUSG00000052684",
                    "regulatory_target": "ENSMUSG00000018899"
                },
                "ENSMUSG00000052684_ENSMUSG00000018593": {
                    "id": "ENSMUSG00000052684_ENSMUSG00000018593",
                    "type": null,
                    "score": null,
                    "reversable": false,
                    "correlations": {
                        "group1": 0.2675843956407371
                    },
                    "regulatory_source": "ENSMUSG00000052684",
                    "regulatory_target": "ENSMUSG00000018593"
                },
                "ENSMUSG00000052684_ENSMUSG00000018217": {
                    "id": "ENSMUSG00000052684_ENSMUSG00000018217",
                    "type": null,
                    "score": null,
                    "reversable": false,
                    "correlations": {
                        "group1": 0.21870807774484602
                    },
                    "regulatory_source": "ENSMUSG00000052684",
                    "regulatory_target": "ENSMUSG00000018217"
                },
                "ENSMUSG00000052684_ENSMUSG00000020486": {
                    "id": "ENSMUSG00000052684_ENSMUSG00000020486",
                    "type": null,
                    "score": null,
                    "reversable": false,
                    "correlations": {
                        "group1": 0.38018381702412424
                    },
                    "regulatory_source": "ENSMUSG00000052684",
                    "regulatory_target": "ENSMUSG00000020486"
                },
                "ENSMUSG00000052684_ENSMUSG00000001506": {
                    "id": "ENSMUSG00000052684_ENSMUSG00000001506",
                    "type": null,
                    "score": null,
                    "reversable": false,
                    "correlations": {
                        "group1": 0.25215998678710805
                    },
                    "regulatory_source": "ENSMUSG00000052684",
                    "regulatory_target": "ENSMUSG00000001506"
                },
                "ENSMUSG00000052684_ENSMUSG00000018672": {
                    "id": "ENSMUSG00000052684_ENSMUSG00000018672",
                    "type": null,
                    "score": null,
                    "reversable": false,
                    "correlations": {
                        "group1": 0.23138111732525157
                    },
                    "regulatory_source": "ENSMUSG00000052684",
                    "regulatory_target": "ENSMUSG00000018672"
                },
                "ENSMUSG00000053113_ENSMUSG00000052684": {
                    "id": "ENSMUSG00000053113_ENSMUSG00000052684",
                    "type": null,
                    "score": null,
                    "reversable": false,
                    "correlations": {
                        "group1": 0.7650021945736318
                    },
                    "regulatory_source": "ENSMUSG00000052684",
                    "regulatory_target": "ENSMUSG00000053113"
                },
                "ENSMUSG00000052684_ENSMUSG00000017466": {
                    "id": "ENSMUSG00000052684_ENSMUSG00000017466",
                    "type": null,
                    "score": null,
                    "reversable": false,
                    "correlations": {
                        "group1": 0.3996210006342733
                    },
                    "regulatory_source": "ENSMUSG00000052684",
                    "regulatory_target": "ENSMUSG00000017466"
                },
                "ENSMUSG00000052957_ENSMUSG00000052684": {
                    "id": "ENSMUSG00000052957_ENSMUSG00000052684",
                    "type": null,
                    "score": null,
                    "reversable": false,
                    "correlations": {
                        "group1": 0.23478772244659496
                    },
                    "regulatory_source": "ENSMUSG00000052684",
                    "regulatory_target": "ENSMUSG00000052957"
                },
                "ENSMUSG00000052684_ENSMUSG00000021477": {
                    "id": "ENSMUSG00000052684_ENSMUSG00000021477",
                    "type": null,
                    "score": null,
                    "reversable": false,
                    "correlations": {
                        "group1": 0.33069816676740305
                    },
                    "regulatory_source": "ENSMUSG00000052684",
                    "regulatory_target": "ENSMUSG00000021477"
                },
                "ENSMUSG00000052684_ENSMUSG00000012422": {
                    "id": "ENSMUSG00000052684_ENSMUSG00000012422",
                    "type": null,
                    "score": null,
                    "reversable": false,
                    "correlations": {
                        "group1": 0.28792823490288144
                    },
                    "regulatory_source": "ENSMUSG00000052684",
                    "regulatory_target": "ENSMUSG00000012422"
                },
                "ENSMUSG00000052684_ENSMUSG00000021760": {
                    "id": "ENSMUSG00000052684_ENSMUSG00000021760",
                    "type": null,
                    "score": null,
                    "reversable": false,
                    "correlations": {
                        "group1": 0.36567801856326865
                    },
                    "regulatory_source": "ENSMUSG00000052684",
                    "regulatory_target": "ENSMUSG00000021760"
                },
                "ENSMUSG00000052684_ENSMUSG00000020585": {
                    "id": "ENSMUSG00000052684_ENSMUSG00000020585",
                    "type": null,
                    "score": null,
                    "reversable": false,
                    "correlations": {
                        "group1": 0.37515991310179764
                    },
                    "regulatory_source": "ENSMUSG00000052684",
                    "regulatory_target": "ENSMUSG00000020585"
                },
                "ENSMUSG00000052684_ENSMUSG00000036655": {
                    "id": "ENSMUSG00000052684_ENSMUSG00000036655",
                    "type": null,
                    "score": null,
                    "reversable": false,
                    "correlations": {
                        "group1": 0.42536242436339033
                    },
                    "regulatory_source": "ENSMUSG00000052684",
                    "regulatory_target": "ENSMUSG00000036655"
                },
                "ENSMUSG00000052684_ENSMUSG00000021242": {
                    "id": "ENSMUSG00000052684_ENSMUSG00000021242",
                    "type": null,
                    "score": null,
                    "reversable": false,
                    "correlations": {
                        "group1": 0.29341200468524864
                    },
                    "regulatory_source": "ENSMUSG00000052684",
                    "regulatory_target": "ENSMUSG00000021242"
                },
                "ENSMUSG00000052684_ENSMUSG00000021248": {
                    "id": "ENSMUSG00000052684_ENSMUSG00000021248",
                    "type": null,
                    "score": null,
                    "reversable": false,
                    "correlations": {
                        "group1": 0.5144466231198082
                    },
                    "regulatory_source": "ENSMUSG00000052684",
                    "regulatory_target": "ENSMUSG00000021248"
                },
                "ENSMUSG00000052684_ENSMUSG00000021250": {
                    "id": "ENSMUSG00000052684_ENSMUSG00000021250",
                    "type": null,
                    "score": null,
                    "reversable": false,
                    "correlations": {
                        "group1": 0.8471206906501942
                    },
                    "regulatory_source": "ENSMUSG00000052684",
                    "regulatory_target": "ENSMUSG00000021250"
                },
                "ENSMUSG00000064215_ENSMUSG00000052684": {
                    "id": "ENSMUSG00000064215_ENSMUSG00000052684",
                    "type": null,
                    "score": null,
                    "reversable": false,
                    "correlations": {
                        "group1": 0.22856063304260352
                    },
                    "regulatory_source": "ENSMUSG00000052684",
                    "regulatory_target": "ENSMUSG00000064215"
                },
                "ENSMUSG00000072812_ENSMUSG00000052684": {
                    "id": "ENSMUSG00000072812_ENSMUSG00000052684",
                    "type": null,
                    "score": null,
                    "reversable": false,
                    "correlations": {
                        "group1": -0.23234150633825013
                    },
                    "regulatory_source": "ENSMUSG00000052684",
                    "regulatory_target": "ENSMUSG00000072812"
                },
                "ENSMUSG00000064373_ENSMUSG00000052684": {
                    "id": "ENSMUSG00000064373_ENSMUSG00000052684",
                    "type": null,
                    "score": null,
                    "reversable": false,
                    "correlations": {
                        "group1": 0.28273735844104037
                    },
                    "regulatory_source": "ENSMUSG00000052684",
                    "regulatory_target": "ENSMUSG00000064373"
                },
                "ENSMUSG00000068220_ENSMUSG00000052684": {
                    "id": "ENSMUSG00000068220_ENSMUSG00000052684",
                    "type": null,
                    "score": null,
                    "reversable": false,
                    "correlations": {
                        "group1": 0.2716145231415562
                    },
                    "regulatory_source": "ENSMUSG00000052684",
                    "regulatory_target": "ENSMUSG00000068220"
                },
                "ENSMUSG00000052684_ENSMUSG00000035828": {
                    "id": "ENSMUSG00000052684_ENSMUSG00000035828",
                    "type": null,
                    "score": null,
                    "reversable": false,
                    "correlations": {
                        "group1": 0.2652974352777252
                    },
                    "regulatory_source": "ENSMUSG00000052684",
                    "regulatory_target": "ENSMUSG00000035828"
                },
                "ENSMUSG00000052684_ENSMUSG00000023004": {
                    "id": "ENSMUSG00000052684_ENSMUSG00000023004",
                    "type": null,
                    "score": null,
                    "reversable": false,
                    "correlations": {
                        "group1": 0.3843211423886485
                    },
                    "regulatory_source": "ENSMUSG00000052684",
                    "regulatory_target": "ENSMUSG00000023004"
                },
                "ENSMUSG00000072235_ENSMUSG00000052684": {
                    "id": "ENSMUSG00000072235_ENSMUSG00000052684",
                    "type": null,
                    "score": null,
                    "reversable": false,
                    "correlations": {
                        "group1": 0.4160489921129065
                    },
                    "regulatory_source": "ENSMUSG00000052684",
                    "regulatory_target": "ENSMUSG00000072235"
                },
                "ENSMUSG00000052684_ENSMUSG00000023010": {
                    "id": "ENSMUSG00000052684_ENSMUSG00000023010",
                    "type": null,
                    "score": null,
                    "reversable": false,
                    "correlations": {
                        "group1": 0.388032406177774
                    },
                    "regulatory_source": "ENSMUSG00000052684",
                    "regulatory_target": "ENSMUSG00000023010"
                },
                "ENSMUSG00000052684_ENSMUSG00000023034": {
                    "id": "ENSMUSG00000052684_ENSMUSG00000023034",
                    "type": null,
                    "score": null,
                    "reversable": false,
                    "correlations": {
                        "group1": 0.45037954135453045
                    },
                    "regulatory_source": "ENSMUSG00000052684",
                    "regulatory_target": "ENSMUSG00000023034"
                },
                "ENSMUSG00000052684_ENSMUSG00000000325": {
                    "id": "ENSMUSG00000052684_ENSMUSG00000000325",
                    "type": null,
                    "score": null,
                    "reversable": false,
                    "correlations": {
                        "group1": 0.3270186728039032
                    },
                    "regulatory_source": "ENSMUSG00000052684",
                    "regulatory_target": "ENSMUSG00000000325"
                },
                "ENSMUSG00000052684_ENSMUSG00000022528": {
                    "id": "ENSMUSG00000052684_ENSMUSG00000022528",
                    "type": null,
                    "score": null,
                    "reversable": false,
                    "correlations": {
                        "group1": 0.46019418681934254
                    },
                    "regulatory_source": "ENSMUSG00000052684",
                    "regulatory_target": "ENSMUSG00000022528"
                },
                "ENSMUSG00000052684_ENSMUSG00000022836": {
                    "id": "ENSMUSG00000052684_ENSMUSG00000022836",
                    "type": null,
                    "score": null,
                    "reversable": false,
                    "correlations": {
                        "group1": 0.41963590069768586
                    },
                    "regulatory_source": "ENSMUSG00000052684",
                    "regulatory_target": "ENSMUSG00000022836"
                },
                "ENSMUSG00000052684_ENSMUSG00000035356": {
                    "id": "ENSMUSG00000052684_ENSMUSG00000035356",
                    "type": null,
                    "score": null,
                    "reversable": false,
                    "correlations": {
                        "group1": 0.6026466138687696
                    },
                    "regulatory_source": "ENSMUSG00000052684",
                    "regulatory_target": "ENSMUSG00000035356"
                },
                "ENSMUSG00000052684_ENSMUSG00000003541": {
                    "id": "ENSMUSG00000052684_ENSMUSG00000003541",
                    "type": null,
                    "score": null,
                    "reversable": false,
                    "correlations": {
                        "group1": 0.49024305675592145
                    },
                    "regulatory_source": "ENSMUSG00000052684",
                    "regulatory_target": "ENSMUSG00000003541"
                },
                "ENSMUSG00000052684_ENSMUSG00000023915": {
                    "id": "ENSMUSG00000052684_ENSMUSG00000023915",
                    "type": null,
                    "score": null,
                    "reversable": false,
                    "correlations": {
                        "group1": 0.24095926999314018
                    },
                    "regulatory_source": "ENSMUSG00000052684",
                    "regulatory_target": "ENSMUSG00000023915"
                },
                "ENSMUSG00000052684_ENSMUSG00000019579": {
                    "id": "ENSMUSG00000052684_ENSMUSG00000019579",
                    "type": null,
                    "score": null,
                    "reversable": false,
                    "correlations": {
                        "group1": 0.2275201856701845
                    },
                    "regulatory_source": "ENSMUSG00000052684",
                    "regulatory_target": "ENSMUSG00000019579"
                },
                "ENSMUSG00000052684_ENSMUSG00000035678": {
                    "id": "ENSMUSG00000052684_ENSMUSG00000035678",
                    "type": null,
                    "score": null,
                    "reversable": false,
                    "correlations": {
                        "group1": 0.35104997487966405
                    },
                    "regulatory_source": "ENSMUSG00000052684",
                    "regulatory_target": "ENSMUSG00000035678"
                },
                "ENSMUSG00000052684_ENSMUSG00000034868": {
                    "id": "ENSMUSG00000052684_ENSMUSG00000034868",
                    "type": null,
                    "score": null,
                    "reversable": false,
                    "correlations": {
                        "group1": 0.45233841104231054
                    },
                    "regulatory_source": "ENSMUSG00000052684",
                    "regulatory_target": "ENSMUSG00000034868"
                },
                "ENSMUSG00000052684_ENSMUSG00000024048": {
                    "id": "ENSMUSG00000052684_ENSMUSG00000024048",
                    "type": null,
                    "score": null,
                    "reversable": false,
                    "correlations": {
                        "group1": 0.3664490374495376
                    },
                    "regulatory_source": "ENSMUSG00000052684",
                    "regulatory_target": "ENSMUSG00000024048"
                },
                "ENSMUSG00000052684_ENSMUSG00000024065": {
                    "id": "ENSMUSG00000052684_ENSMUSG00000024065",
                    "type": null,
                    "score": null,
                    "reversable": false,
                    "correlations": {
                        "group1": 0.254024610205489
                    },
                    "regulatory_source": "ENSMUSG00000052684",
                    "regulatory_target": "ENSMUSG00000024065"
                },
                "ENSMUSG00000052684_ENSMUSG00000024140": {
                    "id": "ENSMUSG00000052684_ENSMUSG00000024140",
                    "type": null,
                    "score": null,
                    "reversable": false,
                    "correlations": {
                        "group1": 0.3540114069899608
                    },
                    "regulatory_source": "ENSMUSG00000052684",
                    "regulatory_target": "ENSMUSG00000024140"
                },
                "ENSMUSG00000052684_ENSMUSG00000038418": {
                    "id": "ENSMUSG00000052684_ENSMUSG00000038418",
                    "type": null,
                    "score": null,
                    "reversable": false,
                    "correlations": {
                        "group1": 0.7788704194801999
                    },
                    "regulatory_source": "ENSMUSG00000052684",
                    "regulatory_target": "ENSMUSG00000038418"
                },
                "ENSMUSG00000090000_ENSMUSG00000052684": {
                    "id": "ENSMUSG00000090000_ENSMUSG00000052684",
                    "type": null,
                    "score": null,
                    "reversable": false,
                    "correlations": {
                        "group1": 0.27869717796209625
                    },
                    "regulatory_source": "ENSMUSG00000052684",
                    "regulatory_target": "ENSMUSG00000090000"
                },
                "ENSMUSG00000092341_ENSMUSG00000052684": {
                    "id": "ENSMUSG00000092341_ENSMUSG00000052684",
                    "type": null,
                    "score": null,
                    "reversable": false,
                    "correlations": {
                        "group1": 0.6315323505834249
                    },
                    "regulatory_source": "ENSMUSG00000052684",
                    "regulatory_target": "ENSMUSG00000092341"
                },
                "ENSMUSG00000092274_ENSMUSG00000052684": {
                    "id": "ENSMUSG00000092274_ENSMUSG00000052684",
                    "type": null,
                    "score": null,
                    "reversable": false,
                    "correlations": {
                        "group1": 0.40955416340341877
                    },
                    "regulatory_source": "ENSMUSG00000052684",
                    "regulatory_target": "ENSMUSG00000092274"
                },
                "ENSMUSG00000052684_ENSMUSG00000036372": {
                    "id": "ENSMUSG00000052684_ENSMUSG00000036372",
                    "type": null,
                    "score": null,
                    "reversable": false,
                    "correlations": {
                        "group1": 0.42513681736785813
                    },
                    "regulatory_source": "ENSMUSG00000052684",
                    "regulatory_target": "ENSMUSG00000036372"
                },
                "ENSMUSG00000064370_ENSMUSG00000052684": {
                    "id": "ENSMUSG00000064370_ENSMUSG00000052684",
                    "type": null,
                    "score": null,
                    "reversable": false,
                    "correlations": {
                        "group1": 0.4555112656657031
                    },
                    "regulatory_source": "ENSMUSG00000052684",
                    "regulatory_target": "ENSMUSG00000064370"
                },
                "ENSMUSG00000028565_ENSMUSG00000027712": {
                    "id": "ENSMUSG00000028565_ENSMUSG00000027712",
                    "type": null,
                    "score": null,
                    "reversable": false,
                    "correlations": {
                        "group1": 0.2572369978248957
                    },
                    "regulatory_source": "ENSMUSG00000028565",
                    "regulatory_target": "ENSMUSG00000027712"
                },
                "ENSMUSG00000028565_ENSMUSG00000022836": {
                    "id": "ENSMUSG00000028565_ENSMUSG00000022836",
                    "type": null,
                    "score": null,
                    "reversable": false,
                    "correlations": {
                        "group1": 0.21719639684266956
                    },
                    "regulatory_source": "ENSMUSG00000028565",
                    "regulatory_target": "ENSMUSG00000022836"
                },
                "ENSMUSG00000030103_ENSMUSG00000020423": {
                    "id": "ENSMUSG00000030103_ENSMUSG00000020423",
                    "type": null,
                    "score": null,
                    "reversable": false,
                    "correlations": {
                        "group1": 0.3777773786563157
                    },
                    "regulatory_source": "ENSMUSG00000030103",
                    "regulatory_target": "ENSMUSG00000020423"
                },
                "ENSMUSG00000040128_ENSMUSG00000030103": {
                    "id": "ENSMUSG00000040128_ENSMUSG00000030103",
                    "type": null,
                    "score": null,
                    "reversable": false,
                    "correlations": {
                        "group1": 0.3530399463546181
                    },
                    "regulatory_source": "ENSMUSG00000030103",
                    "regulatory_target": "ENSMUSG00000040128"
                },
                "ENSMUSG00000047945_ENSMUSG00000030103": {
                    "id": "ENSMUSG00000047945_ENSMUSG00000030103",
                    "type": null,
                    "score": null,
                    "reversable": false,
                    "correlations": {
                        "group1": 0.24365948085275263
                    },
                    "regulatory_source": "ENSMUSG00000030103",
                    "regulatory_target": "ENSMUSG00000047945"
                },
                "ENSMUSG00000030103_ENSMUSG00000007872": {
                    "id": "ENSMUSG00000030103_ENSMUSG00000007872",
                    "type": null,
                    "score": null,
                    "reversable": false,
                    "correlations": {
                        "group1": 0.3685995676189511
                    },
                    "regulatory_source": "ENSMUSG00000030103",
                    "regulatory_target": "ENSMUSG00000007872"
                },
                "ENSMUSG00000030103_ENSMUSG00000028967": {
                    "id": "ENSMUSG00000030103_ENSMUSG00000028967",
                    "type": null,
                    "score": null,
                    "reversable": false,
                    "correlations": {
                        "group1": 0.2589348526597804
                    },
                    "regulatory_source": "ENSMUSG00000030103",
                    "regulatory_target": "ENSMUSG00000028967"
                },
                "ENSMUSG00000090698_ENSMUSG00000030103": {
                    "id": "ENSMUSG00000090698_ENSMUSG00000030103",
                    "type": null,
                    "score": null,
                    "reversable": false,
                    "correlations": {
                        "group1": 0.2561586043473677
                    },
                    "regulatory_source": "ENSMUSG00000030103",
                    "regulatory_target": "ENSMUSG00000090698"
                },
                "ENSMUSG00000030103_ENSMUSG00000003545": {
                    "id": "ENSMUSG00000030103_ENSMUSG00000003545",
                    "type": null,
                    "score": null,
                    "reversable": false,
                    "correlations": {
                        "group1": 0.45699873070438446
                    },
                    "regulatory_source": "ENSMUSG00000030103",
                    "regulatory_target": "ENSMUSG00000003545"
                },
                "ENSMUSG00000044786_ENSMUSG00000030103": {
                    "id": "ENSMUSG00000044786_ENSMUSG00000030103",
                    "type": null,
                    "score": null,
                    "reversable": false,
                    "correlations": {
                        "group1": 0.4713322106034
                    },
                    "regulatory_source": "ENSMUSG00000030103",
                    "regulatory_target": "ENSMUSG00000044786"
                },
                "ENSMUSG00000030103_ENSMUSG00000009681": {
                    "id": "ENSMUSG00000030103_ENSMUSG00000009681",
                    "type": null,
                    "score": null,
                    "reversable": false,
                    "correlations": {
                        "group1": 0.32444516361016756
                    },
                    "regulatory_source": "ENSMUSG00000030103",
                    "regulatory_target": "ENSMUSG00000009681"
                },
                "ENSMUSG00000030103_ENSMUSG00000015312": {
                    "id": "ENSMUSG00000030103_ENSMUSG00000015312",
                    "type": null,
                    "score": null,
                    "reversable": false,
                    "correlations": {
                        "group1": 0.46163179968926915
                    },
                    "regulatory_source": "ENSMUSG00000030103",
                    "regulatory_target": "ENSMUSG00000015312"
                },
                "ENSMUSG00000055148_ENSMUSG00000030103": {
                    "id": "ENSMUSG00000055148_ENSMUSG00000030103",
                    "type": null,
                    "score": null,
                    "reversable": false,
                    "correlations": {
                        "group1": 0.26706060185099
                    },
                    "regulatory_source": "ENSMUSG00000030103",
                    "regulatory_target": "ENSMUSG00000055148"
                },
                "ENSMUSG00000052837_ENSMUSG00000030103": {
                    "id": "ENSMUSG00000052837_ENSMUSG00000030103",
                    "type": null,
                    "score": null,
                    "reversable": false,
                    "correlations": {
                        "group1": 0.41778633833564155
                    },
                    "regulatory_source": "ENSMUSG00000030103",
                    "regulatory_target": "ENSMUSG00000052837"
                },
                "ENSMUSG00000032515_ENSMUSG00000030103": {
                    "id": "ENSMUSG00000032515_ENSMUSG00000030103",
                    "type": null,
                    "score": null,
                    "reversable": false,
                    "correlations": {
                        "group1": 0.2318319331389736
                    },
                    "regulatory_source": "ENSMUSG00000030103",
                    "regulatory_target": "ENSMUSG00000032515"
                },
                "ENSMUSG00000030103_ENSMUSG00000018899": {
                    "id": "ENSMUSG00000030103_ENSMUSG00000018899",
                    "type": null,
                    "score": null,
                    "reversable": false,
                    "correlations": {
                        "group1": 0.2049720904606375
                    },
                    "regulatory_source": "ENSMUSG00000030103",
                    "regulatory_target": "ENSMUSG00000018899"
                },
                "ENSMUSG00000053113_ENSMUSG00000030103": {
                    "id": "ENSMUSG00000053113_ENSMUSG00000030103",
                    "type": null,
                    "score": null,
                    "reversable": false,
                    "correlations": {
                        "group1": 0.4737041279392635
                    },
                    "regulatory_source": "ENSMUSG00000030103",
                    "regulatory_target": "ENSMUSG00000053113"
                },
                "ENSMUSG00000030103_ENSMUSG00000020644": {
                    "id": "ENSMUSG00000030103_ENSMUSG00000020644",
                    "type": null,
                    "score": null,
                    "reversable": false,
                    "correlations": {
                        "group1": 0.31236127880498465
                    },
                    "regulatory_source": "ENSMUSG00000030103",
                    "regulatory_target": "ENSMUSG00000020644"
                },
                "ENSMUSG00000030103_ENSMUSG00000021250": {
                    "id": "ENSMUSG00000030103_ENSMUSG00000021250",
                    "type": null,
                    "score": null,
                    "reversable": false,
                    "correlations": {
                        "group1": 0.46693901051274456
                    },
                    "regulatory_source": "ENSMUSG00000030103",
                    "regulatory_target": "ENSMUSG00000021250"
                },
                "ENSMUSG00000035828_ENSMUSG00000030103": {
                    "id": "ENSMUSG00000035828_ENSMUSG00000030103",
                    "type": null,
                    "score": null,
                    "reversable": false,
                    "correlations": {
                        "group1": 0.36574690543421984
                    },
                    "regulatory_source": "ENSMUSG00000030103",
                    "regulatory_target": "ENSMUSG00000035828"
                },
                "ENSMUSG00000030103_ENSMUSG00000023034": {
                    "id": "ENSMUSG00000030103_ENSMUSG00000023034",
                    "type": null,
                    "score": null,
                    "reversable": false,
                    "correlations": {
                        "group1": 0.5113940885659055
                    },
                    "regulatory_source": "ENSMUSG00000030103",
                    "regulatory_target": "ENSMUSG00000023034"
                },
                "ENSMUSG00000035356_ENSMUSG00000030103": {
                    "id": "ENSMUSG00000035356_ENSMUSG00000030103",
                    "type": null,
                    "score": null,
                    "reversable": false,
                    "correlations": {
                        "group1": 0.3573514334590425
                    },
                    "regulatory_source": "ENSMUSG00000030103",
                    "regulatory_target": "ENSMUSG00000035356"
                },
                "ENSMUSG00000020423_ENSMUSG00000003545": {
                    "id": "ENSMUSG00000020423_ENSMUSG00000003545",
                    "type": null,
                    "score": null,
                    "reversable": false,
                    "correlations": {
                        "group1": 0.5643848907834914
                    },
                    "regulatory_source": "ENSMUSG00000003545",
                    "regulatory_target": "ENSMUSG00000020423"
                },
                "ENSMUSG00000056708_ENSMUSG00000003545": {
                    "id": "ENSMUSG00000056708_ENSMUSG00000003545",
                    "type": null,
                    "score": null,
                    "reversable": false,
                    "correlations": {
                        "group1": 0.5231105544761996
                    },
                    "regulatory_source": "ENSMUSG00000003545",
                    "regulatory_target": "ENSMUSG00000056708"
                },
                "ENSMUSG00000087006_ENSMUSG00000003545": {
                    "id": "ENSMUSG00000087006_ENSMUSG00000003545",
                    "type": null,
                    "score": null,
                    "reversable": false,
                    "correlations": {
                        "group1": 0.47068337856630427
                    },
                    "regulatory_source": "ENSMUSG00000003545",
                    "regulatory_target": "ENSMUSG00000087006"
                },
                "ENSMUSG00000037211_ENSMUSG00000003545": {
                    "id": "ENSMUSG00000037211_ENSMUSG00000003545",
                    "type": null,
                    "score": null,
                    "reversable": false,
                    "correlations": {
                        "group1": 0.4878002137912881
                    },
                    "regulatory_source": "ENSMUSG00000003545",
                    "regulatory_target": "ENSMUSG00000037211"
                },
                "ENSMUSG00000040128_ENSMUSG00000003545": {
                    "id": "ENSMUSG00000040128_ENSMUSG00000003545",
                    "type": null,
                    "score": null,
                    "reversable": false,
                    "correlations": {
                        "group1": 0.6397135538867236
                    },
                    "regulatory_source": "ENSMUSG00000003545",
                    "regulatory_target": "ENSMUSG00000040128"
                },
                "ENSMUSG00000047945_ENSMUSG00000003545": {
                    "id": "ENSMUSG00000047945_ENSMUSG00000003545",
                    "type": null,
                    "score": null,
                    "reversable": false,
                    "correlations": {
                        "group1": 0.5343705214524552
                    },
                    "regulatory_source": "ENSMUSG00000003545",
                    "regulatory_target": "ENSMUSG00000047945"
                },
                "ENSMUSG00000028967_ENSMUSG00000003545": {
                    "id": "ENSMUSG00000028967_ENSMUSG00000003545",
                    "type": null,
                    "score": null,
                    "reversable": false,
                    "correlations": {
                        "group1": 0.4172318226236411
                    },
                    "regulatory_source": "ENSMUSG00000003545",
                    "regulatory_target": "ENSMUSG00000028967"
                },
                "ENSMUSG00000008384_ENSMUSG00000003545": {
                    "id": "ENSMUSG00000008384_ENSMUSG00000003545",
                    "type": null,
                    "score": null,
                    "reversable": false,
                    "correlations": {
                        "group1": 0.4586289395710851
                    },
                    "regulatory_source": "ENSMUSG00000003545",
                    "regulatory_target": "ENSMUSG00000008384"
                },
                "ENSMUSG00000015501_ENSMUSG00000003545": {
                    "id": "ENSMUSG00000015501_ENSMUSG00000003545",
                    "type": null,
                    "score": null,
                    "reversable": false,
                    "correlations": {
                        "group1": 0.5053013706641352
                    },
                    "regulatory_source": "ENSMUSG00000003545",
                    "regulatory_target": "ENSMUSG00000015501"
                },
                "ENSMUSG00000069601_ENSMUSG00000003545": {
                    "id": "ENSMUSG00000069601_ENSMUSG00000003545",
                    "type": null,
                    "score": null,
                    "reversable": false,
                    "correlations": {
                        "group1": 0.27199933680430516
                    },
                    "regulatory_source": "ENSMUSG00000003545",
                    "regulatory_target": "ENSMUSG00000069601"
                },
                "ENSMUSG00000015312_ENSMUSG00000003545": {
                    "id": "ENSMUSG00000015312_ENSMUSG00000003545",
                    "type": null,
                    "score": null,
                    "reversable": false,
                    "correlations": {
                        "group1": 0.6151674294534025
                    },
                    "regulatory_source": "ENSMUSG00000003545",
                    "regulatory_target": "ENSMUSG00000015312"
                },
                "ENSMUSG00000053560_ENSMUSG00000003545": {
                    "id": "ENSMUSG00000053560_ENSMUSG00000003545",
                    "type": null,
                    "score": null,
                    "reversable": false,
                    "correlations": {
                        "group1": 0.6163086854995404
                    },
                    "regulatory_source": "ENSMUSG00000003545",
                    "regulatory_target": "ENSMUSG00000053560"
                },
                "ENSMUSG00000052837_ENSMUSG00000003545": {
                    "id": "ENSMUSG00000052837_ENSMUSG00000003545",
                    "type": null,
                    "score": null,
                    "reversable": false,
                    "correlations": {
                        "group1": 0.7187360983645895
                    },
                    "regulatory_source": "ENSMUSG00000003545",
                    "regulatory_target": "ENSMUSG00000052837"
                },
                "ENSMUSG00000054364_ENSMUSG00000003545": {
                    "id": "ENSMUSG00000054364_ENSMUSG00000003545",
                    "type": null,
                    "score": null,
                    "reversable": false,
                    "correlations": {
                        "group1": 0.5461706782932503
                    },
                    "regulatory_source": "ENSMUSG00000003545",
                    "regulatory_target": "ENSMUSG00000054364"
                },
                "ENSMUSG00000021127_ENSMUSG00000003545": {
                    "id": "ENSMUSG00000021127_ENSMUSG00000003545",
                    "type": null,
                    "score": null,
                    "reversable": false,
                    "correlations": {
                        "group1": 0.5911653412998927
                    },
                    "regulatory_source": "ENSMUSG00000003545",
                    "regulatory_target": "ENSMUSG00000021127"
                },
                "ENSMUSG00000021250_ENSMUSG00000003545": {
                    "id": "ENSMUSG00000021250_ENSMUSG00000003545",
                    "type": null,
                    "score": null,
                    "reversable": false,
                    "correlations": {
                        "group1": 0.6525159656981122
                    },
                    "regulatory_source": "ENSMUSG00000003545",
                    "regulatory_target": "ENSMUSG00000021250"
                },
                "ENSMUSG00000032501_ENSMUSG00000003545": {
                    "id": "ENSMUSG00000032501_ENSMUSG00000003545",
                    "type": null,
                    "score": null,
                    "reversable": false,
                    "correlations": {
                        "group1": 0.541106749498428
                    },
                    "regulatory_source": "ENSMUSG00000003545",
                    "regulatory_target": "ENSMUSG00000032501"
                },
                "ENSMUSG00000023034_ENSMUSG00000003545": {
                    "id": "ENSMUSG00000023034_ENSMUSG00000003545",
                    "type": null,
                    "score": null,
                    "reversable": false,
                    "correlations": {
                        "group1": 0.3657516020098429
                    },
                    "regulatory_source": "ENSMUSG00000003545",
                    "regulatory_target": "ENSMUSG00000023034"
                },
                "ENSMUSG00000022528_ENSMUSG00000003545": {
                    "id": "ENSMUSG00000022528_ENSMUSG00000003545",
                    "type": null,
                    "score": null,
                    "reversable": false,
                    "correlations": {
                        "group1": 0.4668229515301844
                    },
                    "regulatory_source": "ENSMUSG00000003545",
                    "regulatory_target": "ENSMUSG00000022528"
                },
                "ENSMUSG00000024190_ENSMUSG00000003545": {
                    "id": "ENSMUSG00000024190_ENSMUSG00000003545",
                    "type": null,
                    "score": null,
                    "reversable": false,
                    "correlations": {
                        "group1": 0.5432020196048015
                    },
                    "regulatory_source": "ENSMUSG00000003545",
                    "regulatory_target": "ENSMUSG00000024190"
                },
                "ENSMUSG00000024014_ENSMUSG00000003545": {
                    "id": "ENSMUSG00000024014_ENSMUSG00000003545",
                    "type": null,
                    "score": null,
                    "reversable": false,
                    "correlations": {
                        "group1": 0.3879097979367917
                    },
                    "regulatory_source": "ENSMUSG00000003545",
                    "regulatory_target": "ENSMUSG00000024014"
                },
                "ENSMUSG00000038418_ENSMUSG00000003545": {
                    "id": "ENSMUSG00000038418_ENSMUSG00000003545",
                    "type": null,
                    "score": null,
                    "reversable": false,
                    "correlations": {
                        "group1": 0.7365028254382499
                    },
                    "regulatory_source": "ENSMUSG00000003545",
                    "regulatory_target": "ENSMUSG00000038418"
                },
                "ENSMUSG00000047907_ENSMUSG00000030551": {
                    "id": "ENSMUSG00000047907_ENSMUSG00000030551",
                    "type": null,
                    "score": null,
                    "reversable": false,
                    "correlations": {
                        "group1": 0.25613360419068437
                    },
                    "regulatory_source": "ENSMUSG00000030551",
                    "regulatory_target": "ENSMUSG00000047907"
                },
                "ENSMUSG00000030551_ENSMUSG00000009281": {
                    "id": "ENSMUSG00000030551_ENSMUSG00000009281",
                    "type": null,
                    "score": null,
                    "reversable": false,
                    "correlations": {
                        "group1": 0.3517023717766309
                    },
                    "regulatory_source": "ENSMUSG00000030551",
                    "regulatory_target": "ENSMUSG00000009281"
                },
                "ENSMUSG00000026104_ENSMUSG00000025498": {
                    "id": "ENSMUSG00000026104_ENSMUSG00000025498",
                    "type": null,
                    "score": null,
                    "reversable": false,
                    "correlations": {
                        "group1": 0.4377018542868987
                    },
                    "regulatory_source": "ENSMUSG00000025498",
                    "regulatory_target": "ENSMUSG00000026104"
                },
                "ENSMUSG00000026238_ENSMUSG00000025498": {
                    "id": "ENSMUSG00000026238_ENSMUSG00000025498",
                    "type": null,
                    "score": null,
                    "reversable": false,
                    "correlations": {
                        "group1": 0.23992654959002052
                    },
                    "regulatory_source": "ENSMUSG00000025498",
                    "regulatory_target": "ENSMUSG00000026238"
                },
                "ENSMUSG00000025498_ENSMUSG00000014226": {
                    "id": "ENSMUSG00000025498_ENSMUSG00000014226",
                    "type": null,
                    "score": null,
                    "reversable": false,
                    "correlations": {
                        "group1": 0.22975075115434665
                    },
                    "regulatory_source": "ENSMUSG00000025498",
                    "regulatory_target": "ENSMUSG00000014226"
                },
                "ENSMUSG00000027215_ENSMUSG00000025498": {
                    "id": "ENSMUSG00000027215_ENSMUSG00000025498",
                    "type": null,
                    "score": null,
                    "reversable": false,
                    "correlations": {
                        "group1": 0.23464521774717406
                    },
                    "regulatory_source": "ENSMUSG00000025498",
                    "regulatory_target": "ENSMUSG00000027215"
                },
                "ENSMUSG00000031167_ENSMUSG00000025498": {
                    "id": "ENSMUSG00000031167_ENSMUSG00000025498",
                    "type": null,
                    "score": null,
                    "reversable": false,
                    "correlations": {
                        "group1": 0.3653764499965976
                    },
                    "regulatory_source": "ENSMUSG00000025498",
                    "regulatory_target": "ENSMUSG00000031167"
                },
                "ENSMUSG00000028410_ENSMUSG00000025498": {
                    "id": "ENSMUSG00000028410_ENSMUSG00000025498",
                    "type": null,
                    "score": null,
                    "reversable": false,
                    "correlations": {
                        "group1": 0.3886692065819761
                    },
                    "regulatory_source": "ENSMUSG00000025498",
                    "regulatory_target": "ENSMUSG00000028410"
                },
                "ENSMUSG00000063882_ENSMUSG00000025498": {
                    "id": "ENSMUSG00000063882_ENSMUSG00000025498",
                    "type": null,
                    "score": null,
                    "reversable": false,
                    "correlations": {
                        "group1": 0.24419851807845702
                    },
                    "regulatory_source": "ENSMUSG00000025498",
                    "regulatory_target": "ENSMUSG00000063882"
                },
                "ENSMUSG00000025498_ENSMUSG00000008348": {
                    "id": "ENSMUSG00000025498_ENSMUSG00000008348",
                    "type": null,
                    "score": null,
                    "reversable": false,
                    "correlations": {
                        "group1": 0.2968679810229544
                    },
                    "regulatory_source": "ENSMUSG00000025498",
                    "regulatory_target": "ENSMUSG00000008348"
                },
                "ENSMUSG00000070493_ENSMUSG00000025498": {
                    "id": "ENSMUSG00000070493_ENSMUSG00000025498",
                    "type": null,
                    "score": null,
                    "reversable": false,
                    "correlations": {
                        "group1": 0.4010647846484638
                    },
                    "regulatory_source": "ENSMUSG00000025498",
                    "regulatory_target": "ENSMUSG00000070493"
                },
                "ENSMUSG00000025498_ENSMUSG00000025393": {
                    "id": "ENSMUSG00000025498_ENSMUSG00000025393",
                    "type": null,
                    "score": null,
                    "reversable": false,
                    "correlations": {
                        "group1": 0.4007098574332902
                    },
                    "regulatory_source": "ENSMUSG00000025498",
                    "regulatory_target": "ENSMUSG00000025393"
                },
                "ENSMUSG00000025498_ENSMUSG00000021870": {
                    "id": "ENSMUSG00000025498_ENSMUSG00000021870",
                    "type": null,
                    "score": null,
                    "reversable": false,
                    "correlations": {
                        "group1": 0.37822834180984244
                    },
                    "regulatory_source": "ENSMUSG00000025498",
                    "regulatory_target": "ENSMUSG00000021870"
                },
                "ENSMUSG00000025498_ENSMUSG00000015656": {
                    "id": "ENSMUSG00000025498_ENSMUSG00000015656",
                    "type": null,
                    "score": null,
                    "reversable": false,
                    "correlations": {
                        "group1": 0.322410520050268
                    },
                    "regulatory_source": "ENSMUSG00000025498",
                    "regulatory_target": "ENSMUSG00000015656"
                },
                "ENSMUSG00000025647_ENSMUSG00000025498": {
                    "id": "ENSMUSG00000025647_ENSMUSG00000025498",
                    "type": null,
                    "score": null,
                    "reversable": false,
                    "correlations": {
                        "group1": 0.24034650565076027
                    },
                    "regulatory_source": "ENSMUSG00000025498",
                    "regulatory_target": "ENSMUSG00000025647"
                },
                "ENSMUSG00000025498_ENSMUSG00000019505": {
                    "id": "ENSMUSG00000025498_ENSMUSG00000019505",
                    "type": null,
                    "score": null,
                    "reversable": false,
                    "correlations": {
                        "group1": 0.4276203272573848
                    },
                    "regulatory_source": "ENSMUSG00000025498",
                    "regulatory_target": "ENSMUSG00000019505"
                },
                "ENSMUSG00000034708_ENSMUSG00000025498": {
                    "id": "ENSMUSG00000034708_ENSMUSG00000025498",
                    "type": null,
                    "score": null,
                    "reversable": false,
                    "correlations": {
                        "group1": 0.4152762504443717
                    },
                    "regulatory_source": "ENSMUSG00000025498",
                    "regulatory_target": "ENSMUSG00000034708"
                },
                "ENSMUSG00000033880_ENSMUSG00000025498": {
                    "id": "ENSMUSG00000033880_ENSMUSG00000025498",
                    "type": null,
                    "score": null,
                    "reversable": false,
                    "correlations": {
                        "group1": 0.5534079472288347
                    },
                    "regulatory_source": "ENSMUSG00000025498",
                    "regulatory_target": "ENSMUSG00000033880"
                },
                "ENSMUSG00000025498_ENSMUSG00000021270": {
                    "id": "ENSMUSG00000025498_ENSMUSG00000021270",
                    "type": null,
                    "score": null,
                    "reversable": false,
                    "correlations": {
                        "group1": 0.2698162579590383
                    },
                    "regulatory_source": "ENSMUSG00000025498",
                    "regulatory_target": "ENSMUSG00000021270"
                },
                "ENSMUSG00000025498_ENSMUSG00000014313": {
                    "id": "ENSMUSG00000025498_ENSMUSG00000014313",
                    "type": null,
                    "score": null,
                    "reversable": false,
                    "correlations": {
                        "group1": 0.31654450563811815
                    },
                    "regulatory_source": "ENSMUSG00000025498",
                    "regulatory_target": "ENSMUSG00000014313"
                },
                "ENSMUSG00000025498_ENSMUSG00000022285": {
                    "id": "ENSMUSG00000025498_ENSMUSG00000022285",
                    "type": null,
                    "score": null,
                    "reversable": false,
                    "correlations": {
                        "group1": 0.30936037171738723
                    },
                    "regulatory_source": "ENSMUSG00000025498",
                    "regulatory_target": "ENSMUSG00000022285"
                },
                "ENSMUSG00000025498_ENSMUSG00000023861": {
                    "id": "ENSMUSG00000025498_ENSMUSG00000023861",
                    "type": null,
                    "score": null,
                    "reversable": false,
                    "correlations": {
                        "group1": 0.34093203666264854
                    },
                    "regulatory_source": "ENSMUSG00000025498",
                    "regulatory_target": "ENSMUSG00000023861"
                },
                "ENSMUSG00000061232_ENSMUSG00000025498": {
                    "id": "ENSMUSG00000061232_ENSMUSG00000025498",
                    "type": null,
                    "score": null,
                    "reversable": false,
                    "correlations": {
                        "group1": 0.4689301555004882
                    },
                    "regulatory_source": "ENSMUSG00000025498",
                    "regulatory_target": "ENSMUSG00000061232"
                },
                "ENSMUSG00000067212_ENSMUSG00000025498": {
                    "id": "ENSMUSG00000067212_ENSMUSG00000025498",
                    "type": null,
                    "score": null,
                    "reversable": false,
                    "correlations": {
                        "group1": 0.35605913536943434
                    },
                    "regulatory_source": "ENSMUSG00000025498",
                    "regulatory_target": "ENSMUSG00000067212"
                },
                "ENSMUSG00000056116_ENSMUSG00000025498": {
                    "id": "ENSMUSG00000056116_ENSMUSG00000025498",
                    "type": null,
                    "score": null,
                    "reversable": false,
                    "correlations": {
                        "group1": 0.377817469674841
                    },
                    "regulatory_source": "ENSMUSG00000025498",
                    "regulatory_target": "ENSMUSG00000056116"
                },
                "ENSMUSG00000025498_ENSMUSG00000023944": {
                    "id": "ENSMUSG00000025498_ENSMUSG00000023944",
                    "type": null,
                    "score": null,
                    "reversable": false,
                    "correlations": {
                        "group1": 0.34199240766992733
                    },
                    "regulatory_source": "ENSMUSG00000025498",
                    "regulatory_target": "ENSMUSG00000023944"
                },
                "ENSMUSG00000037868_ENSMUSG00000020423": {
                    "id": "ENSMUSG00000037868_ENSMUSG00000020423",
                    "type": null,
                    "score": null,
                    "reversable": false,
                    "correlations": {
                        "group1": 0.3719250568622975
                    },
                    "regulatory_source": "ENSMUSG00000037868",
                    "regulatory_target": "ENSMUSG00000020423"
                },
                "ENSMUSG00000037868_ENSMUSG00000027829": {
                    "id": "ENSMUSG00000037868_ENSMUSG00000027829",
                    "type": null,
                    "score": null,
                    "reversable": false,
                    "correlations": {
                        "group1": 0.25613668708636717
                    },
                    "regulatory_source": "ENSMUSG00000037868",
                    "regulatory_target": "ENSMUSG00000027829"
                },
                "ENSMUSG00000037868_ENSMUSG00000028214": {
                    "id": "ENSMUSG00000037868_ENSMUSG00000028214",
                    "type": null,
                    "score": null,
                    "reversable": false,
                    "correlations": {
                        "group1": 0.29833814283950166
                    },
                    "regulatory_source": "ENSMUSG00000037868",
                    "regulatory_target": "ENSMUSG00000028214"
                },
                "ENSMUSG00000040128_ENSMUSG00000037868": {
                    "id": "ENSMUSG00000040128_ENSMUSG00000037868",
                    "type": null,
                    "score": null,
                    "reversable": false,
                    "correlations": {
                        "group1": 0.3601074501648147
                    },
                    "regulatory_source": "ENSMUSG00000037868",
                    "regulatory_target": "ENSMUSG00000040128"
                },
                "ENSMUSG00000037868_ENSMUSG00000007872": {
                    "id": "ENSMUSG00000037868_ENSMUSG00000007872",
                    "type": null,
                    "score": null,
                    "reversable": false,
                    "correlations": {
                        "group1": 0.23057519855165354
                    },
                    "regulatory_source": "ENSMUSG00000037868",
                    "regulatory_target": "ENSMUSG00000007872"
                },
                "ENSMUSG00000037868_ENSMUSG00000003545": {
                    "id": "ENSMUSG00000037868_ENSMUSG00000003545",
                    "type": null,
                    "score": null,
                    "reversable": false,
                    "correlations": {
                        "group1": 0.3603606080953099
                    },
                    "regulatory_source": "ENSMUSG00000037868",
                    "regulatory_target": "ENSMUSG00000003545"
                },
                "ENSMUSG00000037868_ENSMUSG00000008384": {
                    "id": "ENSMUSG00000037868_ENSMUSG00000008384",
                    "type": null,
                    "score": null,
                    "reversable": false,
                    "correlations": {
                        "group1": 0.28923419372458503
                    },
                    "regulatory_source": "ENSMUSG00000037868",
                    "regulatory_target": "ENSMUSG00000008384"
                },
                "ENSMUSG00000044786_ENSMUSG00000037868": {
                    "id": "ENSMUSG00000044786_ENSMUSG00000037868",
                    "type": null,
                    "score": null,
                    "reversable": false,
                    "correlations": {
                        "group1": 0.3013102441708218
                    },
                    "regulatory_source": "ENSMUSG00000037868",
                    "regulatory_target": "ENSMUSG00000044786"
                },
                "ENSMUSG00000037868_ENSMUSG00000015312": {
                    "id": "ENSMUSG00000037868_ENSMUSG00000015312",
                    "type": null,
                    "score": null,
                    "reversable": false,
                    "correlations": {
                        "group1": 0.36492568411491155
                    },
                    "regulatory_source": "ENSMUSG00000037868",
                    "regulatory_target": "ENSMUSG00000015312"
                },
                "ENSMUSG00000055148_ENSMUSG00000037868": {
                    "id": "ENSMUSG00000055148_ENSMUSG00000037868",
                    "type": null,
                    "score": null,
                    "reversable": false,
                    "correlations": {
                        "group1": 0.2532755314976479
                    },
                    "regulatory_source": "ENSMUSG00000037868",
                    "regulatory_target": "ENSMUSG00000055148"
                },
                "ENSMUSG00000052837_ENSMUSG00000037868": {
                    "id": "ENSMUSG00000052837_ENSMUSG00000037868",
                    "type": null,
                    "score": null,
                    "reversable": false,
                    "correlations": {
                        "group1": 0.4335873026529601
                    },
                    "regulatory_source": "ENSMUSG00000037868",
                    "regulatory_target": "ENSMUSG00000052837"
                },
                "ENSMUSG00000037868_ENSMUSG00000033538": {
                    "id": "ENSMUSG00000037868_ENSMUSG00000033538",
                    "type": null,
                    "score": null,
                    "reversable": false,
                    "correlations": {
                        "group1": 0.4108545361649792
                    },
                    "regulatory_source": "ENSMUSG00000037868",
                    "regulatory_target": "ENSMUSG00000033538"
                },
                "ENSMUSG00000037868_ENSMUSG00000018899": {
                    "id": "ENSMUSG00000037868_ENSMUSG00000018899",
                    "type": null,
                    "score": null,
                    "reversable": false,
                    "correlations": {
                        "group1": 0.21481393704675625
                    },
                    "regulatory_source": "ENSMUSG00000037868",
                    "regulatory_target": "ENSMUSG00000018899"
                },
                "ENSMUSG00000053113_ENSMUSG00000037868": {
                    "id": "ENSMUSG00000053113_ENSMUSG00000037868",
                    "type": null,
                    "score": null,
                    "reversable": false,
                    "correlations": {
                        "group1": 0.33868062275242544
                    },
                    "regulatory_source": "ENSMUSG00000037868",
                    "regulatory_target": "ENSMUSG00000053113"
                },
                "ENSMUSG00000037868_ENSMUSG00000021025": {
                    "id": "ENSMUSG00000037868_ENSMUSG00000021025",
                    "type": null,
                    "score": null,
                    "reversable": false,
                    "correlations": {
                        "group1": 0.39689745623142125
                    },
                    "regulatory_source": "ENSMUSG00000037868",
                    "regulatory_target": "ENSMUSG00000021025"
                },
                "ENSMUSG00000037868_ENSMUSG00000021250": {
                    "id": "ENSMUSG00000037868_ENSMUSG00000021250",
                    "type": null,
                    "score": null,
                    "reversable": false,
                    "correlations": {
                        "group1": 0.41817339380222407
                    },
                    "regulatory_source": "ENSMUSG00000037868",
                    "regulatory_target": "ENSMUSG00000021250"
                },
                "ENSMUSG00000037868_ENSMUSG00000032501": {
                    "id": "ENSMUSG00000037868_ENSMUSG00000032501",
                    "type": null,
                    "score": null,
                    "reversable": false,
                    "correlations": {
                        "group1": 0.21315815842856575
                    },
                    "regulatory_source": "ENSMUSG00000037868",
                    "regulatory_target": "ENSMUSG00000032501"
                },
                "ENSMUSG00000037868_ENSMUSG00000035828": {
                    "id": "ENSMUSG00000037868_ENSMUSG00000035828",
                    "type": null,
                    "score": null,
                    "reversable": false,
                    "correlations": {
                        "group1": 0.3109685941133285
                    },
                    "regulatory_source": "ENSMUSG00000037868",
                    "regulatory_target": "ENSMUSG00000035828"
                },
                "ENSMUSG00000037868_ENSMUSG00000023034": {
                    "id": "ENSMUSG00000037868_ENSMUSG00000023034",
                    "type": null,
                    "score": null,
                    "reversable": false,
                    "correlations": {
                        "group1": 0.3108854935790002
                    },
                    "regulatory_source": "ENSMUSG00000037868",
                    "regulatory_target": "ENSMUSG00000023034"
                },
                "ENSMUSG00000038418_ENSMUSG00000037868": {
                    "id": "ENSMUSG00000038418_ENSMUSG00000037868",
                    "type": null,
                    "score": null,
                    "reversable": false,
                    "correlations": {
                        "group1": 0.4540069388912649
                    },
                    "regulatory_source": "ENSMUSG00000037868",
                    "regulatory_target": "ENSMUSG00000038418"
                },
                "ENSMUSG00000092274_ENSMUSG00000037868": {
                    "id": "ENSMUSG00000092274_ENSMUSG00000037868",
                    "type": null,
                    "score": null,
                    "reversable": false,
                    "correlations": {
                        "group1": 0.21167532246597748
                    },
                    "regulatory_source": "ENSMUSG00000037868",
                    "regulatory_target": "ENSMUSG00000092274"
                },
                "ENSMUSG00000047638_ENSMUSG00000026238": {
                    "id": "ENSMUSG00000047638_ENSMUSG00000026238",
                    "type": null,
                    "score": null,
                    "reversable": false,
                    "correlations": {
                        "group1": 0.5140062724357903
                    },
                    "regulatory_source": "ENSMUSG00000047638",
                    "regulatory_target": "ENSMUSG00000026238"
                },
                "ENSMUSG00000047638_ENSMUSG00000034353": {
                    "id": "ENSMUSG00000047638_ENSMUSG00000034353",
                    "type": null,
                    "score": null,
                    "reversable": false,
                    "correlations": {
                        "group1": 0.23110048688301146
                    },
                    "regulatory_source": "ENSMUSG00000047638",
                    "regulatory_target": "ENSMUSG00000034353"
                },
                "ENSMUSG00000060743_ENSMUSG00000047638": {
                    "id": "ENSMUSG00000060743_ENSMUSG00000047638",
                    "type": null,
                    "score": null,
                    "reversable": false,
                    "correlations": {
                        "group1": 0.43716117994540826
                    },
                    "regulatory_source": "ENSMUSG00000047638",
                    "regulatory_target": "ENSMUSG00000060743"
                },
                "ENSMUSG00000047638_ENSMUSG00000018770": {
                    "id": "ENSMUSG00000047638_ENSMUSG00000018770",
                    "type": null,
                    "score": null,
                    "reversable": false,
                    "correlations": {
                        "group1": 0.29057685422872526
                    },
                    "regulatory_source": "ENSMUSG00000047638",
                    "regulatory_target": "ENSMUSG00000018770"
                },
                "ENSMUSG00000047638_ENSMUSG00000002102": {
                    "id": "ENSMUSG00000047638_ENSMUSG00000002102",
                    "type": null,
                    "score": null,
                    "reversable": false,
                    "correlations": {
                        "group1": 0.3970307128695202
                    },
                    "regulatory_source": "ENSMUSG00000047638",
                    "regulatory_target": "ENSMUSG00000002102"
                },
                "ENSMUSG00000047638_ENSMUSG00000027215": {
                    "id": "ENSMUSG00000047638_ENSMUSG00000027215",
                    "type": null,
                    "score": null,
                    "reversable": false,
                    "correlations": {
                        "group1": 0.493789461938517
                    },
                    "regulatory_source": "ENSMUSG00000047638",
                    "regulatory_target": "ENSMUSG00000027215"
                },
                "ENSMUSG00000060802_ENSMUSG00000047638": {
                    "id": "ENSMUSG00000060802_ENSMUSG00000047638",
                    "type": null,
                    "score": null,
                    "reversable": false,
                    "correlations": {
                        "group1": 0.6673784167589325
                    },
                    "regulatory_source": "ENSMUSG00000047638",
                    "regulatory_target": "ENSMUSG00000060802"
                },
                "ENSMUSG00000047638_ENSMUSG00000027447": {
                    "id": "ENSMUSG00000047638_ENSMUSG00000027447",
                    "type": null,
                    "score": null,
                    "reversable": false,
                    "correlations": {
                        "group1": 0.49230950318081357
                    },
                    "regulatory_source": "ENSMUSG00000047638",
                    "regulatory_target": "ENSMUSG00000027447"
                },
                "ENSMUSG00000047638_ENSMUSG00000027602": {
                    "id": "ENSMUSG00000047638_ENSMUSG00000027602",
                    "type": null,
                    "score": null,
                    "reversable": false,
                    "correlations": {
                        "group1": 0.36176760539183495
                    },
                    "regulatory_source": "ENSMUSG00000047638",
                    "regulatory_target": "ENSMUSG00000027602"
                },
                "ENSMUSG00000047638_ENSMUSG00000035268": {
                    "id": "ENSMUSG00000047638_ENSMUSG00000035268",
                    "type": null,
                    "score": null,
                    "reversable": false,
                    "correlations": {
                        "group1": 0.34342573913776603
                    },
                    "regulatory_source": "ENSMUSG00000047638",
                    "regulatory_target": "ENSMUSG00000035268"
                },
                "ENSMUSG00000047638_ENSMUSG00000027523": {
                    "id": "ENSMUSG00000047638_ENSMUSG00000027523",
                    "type": null,
                    "score": null,
                    "reversable": false,
                    "correlations": {
                        "group1": 0.5661552059749884
                    },
                    "regulatory_source": "ENSMUSG00000047638",
                    "regulatory_target": "ENSMUSG00000027523"
                },
                "ENSMUSG00000047638_ENSMUSG00000028495": {
                    "id": "ENSMUSG00000047638_ENSMUSG00000028495",
                    "type": null,
                    "score": null,
                    "reversable": false,
                    "correlations": {
                        "group1": 0.5099990001383286
                    },
                    "regulatory_source": "ENSMUSG00000047638",
                    "regulatory_target": "ENSMUSG00000028495"
                },
                "ENSMUSG00000047638_ENSMUSG00000007872": {
                    "id": "ENSMUSG00000047638_ENSMUSG00000007872",
                    "type": null,
                    "score": null,
                    "reversable": false,
                    "correlations": {
                        "group1": 0.38248472200798384
                    },
                    "regulatory_source": "ENSMUSG00000047638",
                    "regulatory_target": "ENSMUSG00000007872"
                },
                "ENSMUSG00000047638_ENSMUSG00000008348": {
                    "id": "ENSMUSG00000047638_ENSMUSG00000008348",
                    "type": null,
                    "score": null,
                    "reversable": false,
                    "correlations": {
                        "group1": 0.42015060744313054
                    },
                    "regulatory_source": "ENSMUSG00000047638",
                    "regulatory_target": "ENSMUSG00000008348"
                },
                "ENSMUSG00000047638_ENSMUSG00000041453": {
                    "id": "ENSMUSG00000047638_ENSMUSG00000041453",
                    "type": null,
                    "score": null,
                    "reversable": false,
                    "correlations": {
                        "group1": 0.5148377090233333
                    },
                    "regulatory_source": "ENSMUSG00000047638",
                    "regulatory_target": "ENSMUSG00000041453"
                },
                "ENSMUSG00000047638_ENSMUSG00000029632": {
                    "id": "ENSMUSG00000047638_ENSMUSG00000029632",
                    "type": null,
                    "score": null,
                    "reversable": false,
                    "correlations": {
                        "group1": 0.22339400030042264
                    },
                    "regulatory_source": "ENSMUSG00000047638",
                    "regulatory_target": "ENSMUSG00000029632"
                },
                "ENSMUSG00000047638_ENSMUSG00000029761": {
                    "id": "ENSMUSG00000047638_ENSMUSG00000029761",
                    "type": null,
                    "score": null,
                    "reversable": false,
                    "correlations": {
                        "group1": 0.26230836444658434
                    },
                    "regulatory_source": "ENSMUSG00000047638",
                    "regulatory_target": "ENSMUSG00000029761"
                },
                "ENSMUSG00000054808_ENSMUSG00000047638": {
                    "id": "ENSMUSG00000054808_ENSMUSG00000047638",
                    "type": null,
                    "score": null,
                    "reversable": false,
                    "correlations": {
                        "group1": 0.39956827927623223
                    },
                    "regulatory_source": "ENSMUSG00000047638",
                    "regulatory_target": "ENSMUSG00000054808"
                },
                "ENSMUSG00000052997_ENSMUSG00000047638": {
                    "id": "ENSMUSG00000052997_ENSMUSG00000047638",
                    "type": null,
                    "score": null,
                    "reversable": false,
                    "correlations": {
                        "group1": 0.2121088068347503
                    },
                    "regulatory_source": "ENSMUSG00000047638",
                    "regulatory_target": "ENSMUSG00000052997"
                },
                "ENSMUSG00000074129_ENSMUSG00000047638": {
                    "id": "ENSMUSG00000074129_ENSMUSG00000047638",
                    "type": null,
                    "score": null,
                    "reversable": false,
                    "correlations": {
                        "group1": 0.5084669822597987
                    },
                    "regulatory_source": "ENSMUSG00000047638",
                    "regulatory_target": "ENSMUSG00000074129"
                },
                "ENSMUSG00000047638_ENSMUSG00000030560": {
                    "id": "ENSMUSG00000047638_ENSMUSG00000030560",
                    "type": null,
                    "score": null,
                    "reversable": false,
                    "correlations": {
                        "group1": 0.39682953583657354
                    },
                    "regulatory_source": "ENSMUSG00000047638",
                    "regulatory_target": "ENSMUSG00000030560"
                },
                "ENSMUSG00000047638_ENSMUSG00000030849": {
                    "id": "ENSMUSG00000047638_ENSMUSG00000030849",
                    "type": null,
                    "score": null,
                    "reversable": false,
                    "correlations": {
                        "group1": 0.4773878809453661
                    },
                    "regulatory_source": "ENSMUSG00000047638",
                    "regulatory_target": "ENSMUSG00000030849"
                },
                "ENSMUSG00000063457_ENSMUSG00000047638": {
                    "id": "ENSMUSG00000063457_ENSMUSG00000047638",
                    "type": null,
                    "score": null,
                    "reversable": false,
                    "correlations": {
                        "group1": 0.5243608989981413
                    },
                    "regulatory_source": "ENSMUSG00000047638",
                    "regulatory_target": "ENSMUSG00000063457"
                },
                "ENSMUSG00000047638_ENSMUSG00000019907": {
                    "id": "ENSMUSG00000047638_ENSMUSG00000019907",
                    "type": null,
                    "score": null,
                    "reversable": false,
                    "correlations": {
                        "group1": 0.23637337211384044
                    },
                    "regulatory_source": "ENSMUSG00000047638",
                    "regulatory_target": "ENSMUSG00000019907"
                },
                "ENSMUSG00000047638_ENSMUSG00000025393": {
                    "id": "ENSMUSG00000047638_ENSMUSG00000025393",
                    "type": null,
                    "score": null,
                    "reversable": false,
                    "correlations": {
                        "group1": 0.36565738501164685
                    },
                    "regulatory_source": "ENSMUSG00000047638",
                    "regulatory_target": "ENSMUSG00000025393"
                },
                "ENSMUSG00000047638_ENSMUSG00000031586": {
                    "id": "ENSMUSG00000047638_ENSMUSG00000031586",
                    "type": null,
                    "score": null,
                    "reversable": false,
                    "correlations": {
                        "group1": 0.20980701402501967
                    },
                    "regulatory_source": "ENSMUSG00000047638",
                    "regulatory_target": "ENSMUSG00000031586"
                },
                "ENSMUSG00000090137_ENSMUSG00000047638": {
                    "id": "ENSMUSG00000090137_ENSMUSG00000047638",
                    "type": null,
                    "score": null,
                    "reversable": false,
                    "correlations": {
                        "group1": 0.49982923375309457
                    },
                    "regulatory_source": "ENSMUSG00000047638",
                    "regulatory_target": "ENSMUSG00000090137"
                },
                "ENSMUSG00000047638_ENSMUSG00000031818": {
                    "id": "ENSMUSG00000047638_ENSMUSG00000031818",
                    "type": null,
                    "score": null,
                    "reversable": false,
                    "correlations": {
                        "group1": 0.5117687550602198
                    },
                    "regulatory_source": "ENSMUSG00000047638",
                    "regulatory_target": "ENSMUSG00000031818"
                },
                "ENSMUSG00000047638_ENSMUSG00000021771": {
                    "id": "ENSMUSG00000047638_ENSMUSG00000021771",
                    "type": null,
                    "score": null,
                    "reversable": false,
                    "correlations": {
                        "group1": 0.25683909514593944
                    },
                    "regulatory_source": "ENSMUSG00000047638",
                    "regulatory_target": "ENSMUSG00000021771"
                },
                "ENSMUSG00000047638_ENSMUSG00000021870": {
                    "id": "ENSMUSG00000047638_ENSMUSG00000021870",
                    "type": null,
                    "score": null,
                    "reversable": false,
                    "correlations": {
                        "group1": 0.3610122951714638
                    },
                    "regulatory_source": "ENSMUSG00000047638",
                    "regulatory_target": "ENSMUSG00000021870"
                },
                "ENSMUSG00000047638_ENSMUSG00000037712": {
                    "id": "ENSMUSG00000047638_ENSMUSG00000037712",
                    "type": null,
                    "score": null,
                    "reversable": false,
                    "correlations": {
                        "group1": 0.4226270645937127
                    },
                    "regulatory_source": "ENSMUSG00000047638",
                    "regulatory_target": "ENSMUSG00000037712"
                },
                "ENSMUSG00000047638_ENSMUSG00000022108": {
                    "id": "ENSMUSG00000047638_ENSMUSG00000022108",
                    "type": null,
                    "score": null,
                    "reversable": false,
                    "correlations": {
                        "group1": 0.6422307030155887
                    },
                    "regulatory_source": "ENSMUSG00000047638",
                    "regulatory_target": "ENSMUSG00000022108"
                },
                "ENSMUSG00000047638_ENSMUSG00000022010": {
                    "id": "ENSMUSG00000047638_ENSMUSG00000022010",
                    "type": null,
                    "score": null,
                    "reversable": false,
                    "correlations": {
                        "group1": 0.4217440126283737
                    },
                    "regulatory_source": "ENSMUSG00000047638",
                    "regulatory_target": "ENSMUSG00000022010"
                },
                "ENSMUSG00000047638_ENSMUSG00000031996": {
                    "id": "ENSMUSG00000047638_ENSMUSG00000031996",
                    "type": null,
                    "score": null,
                    "reversable": false,
                    "correlations": {
                        "group1": 0.24161099874998554
                    },
                    "regulatory_source": "ENSMUSG00000047638",
                    "regulatory_target": "ENSMUSG00000031996"
                },
                "ENSMUSG00000047638_ENSMUSG00000015656": {
                    "id": "ENSMUSG00000047638_ENSMUSG00000015656",
                    "type": null,
                    "score": null,
                    "reversable": false,
                    "correlations": {
                        "group1": 0.4866340271658559
                    },
                    "regulatory_source": "ENSMUSG00000047638",
                    "regulatory_target": "ENSMUSG00000015656"
                },
                "ENSMUSG00000047638_ENSMUSG00000037742": {
                    "id": "ENSMUSG00000047638_ENSMUSG00000037742",
                    "type": null,
                    "score": null,
                    "reversable": false,
                    "correlations": {
                        "group1": 0.5921433391719608
                    },
                    "regulatory_source": "ENSMUSG00000047638",
                    "regulatory_target": "ENSMUSG00000037742"
                },
                "ENSMUSG00000047638_ENSMUSG00000019505": {
                    "id": "ENSMUSG00000047638_ENSMUSG00000019505",
                    "type": null,
                    "score": null,
                    "reversable": false,
                    "correlations": {
                        "group1": 0.5759625770120125
                    },
                    "regulatory_source": "ENSMUSG00000047638",
                    "regulatory_target": "ENSMUSG00000019505"
                },
                "ENSMUSG00000047638_ENSMUSG00000018293": {
                    "id": "ENSMUSG00000047638_ENSMUSG00000018293",
                    "type": null,
                    "score": null,
                    "reversable": false,
                    "correlations": {
                        "group1": 0.2657737678807881
                    },
                    "regulatory_source": "ENSMUSG00000047638",
                    "regulatory_target": "ENSMUSG00000018293"
                },
                "ENSMUSG00000047638_ENSMUSG00000020719": {
                    "id": "ENSMUSG00000047638_ENSMUSG00000020719",
                    "type": null,
                    "score": null,
                    "reversable": false,
                    "correlations": {
                        "group1": 0.2528409801556477
                    },
                    "regulatory_source": "ENSMUSG00000047638",
                    "regulatory_target": "ENSMUSG00000020719"
                },
                "ENSMUSG00000047638_ENSMUSG00000020612": {
                    "id": "ENSMUSG00000047638_ENSMUSG00000020612",
                    "type": null,
                    "score": null,
                    "reversable": false,
                    "correlations": {
                        "group1": 0.3137259542524282
                    },
                    "regulatory_source": "ENSMUSG00000047638",
                    "regulatory_target": "ENSMUSG00000020612"
                },
                "ENSMUSG00000047638_ENSMUSG00000033880": {
                    "id": "ENSMUSG00000047638_ENSMUSG00000033880",
                    "type": null,
                    "score": null,
                    "reversable": false,
                    "correlations": {
                        "group1": 0.4373346480821113
                    },
                    "regulatory_source": "ENSMUSG00000047638",
                    "regulatory_target": "ENSMUSG00000033880"
                },
                "ENSMUSG00000047638_ENSMUSG00000021606": {
                    "id": "ENSMUSG00000047638_ENSMUSG00000021606",
                    "type": null,
                    "score": null,
                    "reversable": false,
                    "correlations": {
                        "group1": 0.37244054932927
                    },
                    "regulatory_source": "ENSMUSG00000047638",
                    "regulatory_target": "ENSMUSG00000021606"
                },
                "ENSMUSG00000076432_ENSMUSG00000047638": {
                    "id": "ENSMUSG00000076432_ENSMUSG00000047638",
                    "type": null,
                    "score": null,
                    "reversable": false,
                    "correlations": {
                        "group1": 0.3139325724204608
                    },
                    "regulatory_source": "ENSMUSG00000047638",
                    "regulatory_target": "ENSMUSG00000076432"
                },
                "ENSMUSG00000047638_ENSMUSG00000006356": {
                    "id": "ENSMUSG00000047638_ENSMUSG00000006356",
                    "type": null,
                    "score": null,
                    "reversable": false,
                    "correlations": {
                        "group1": 0.45956078273949097
                    },
                    "regulatory_source": "ENSMUSG00000047638",
                    "regulatory_target": "ENSMUSG00000006356"
                },
                "ENSMUSG00000047638_ENSMUSG00000014313": {
                    "id": "ENSMUSG00000047638_ENSMUSG00000014313",
                    "type": null,
                    "score": null,
                    "reversable": false,
                    "correlations": {
                        "group1": 0.49085067740910204
                    },
                    "regulatory_source": "ENSMUSG00000047638",
                    "regulatory_target": "ENSMUSG00000014313"
                },
                "ENSMUSG00000047638_ENSMUSG00000003970": {
                    "id": "ENSMUSG00000047638_ENSMUSG00000003970",
                    "type": null,
                    "score": null,
                    "reversable": false,
                    "correlations": {
                        "group1": 0.5223742574642176
                    },
                    "regulatory_source": "ENSMUSG00000047638",
                    "regulatory_target": "ENSMUSG00000003970"
                },
                "ENSMUSG00000047638_ENSMUSG00000022450": {
                    "id": "ENSMUSG00000047638_ENSMUSG00000022450",
                    "type": null,
                    "score": null,
                    "reversable": false,
                    "correlations": {
                        "group1": 0.44503151702872384
                    },
                    "regulatory_source": "ENSMUSG00000047638",
                    "regulatory_target": "ENSMUSG00000022450"
                },
                "ENSMUSG00000047638_ENSMUSG00000041736": {
                    "id": "ENSMUSG00000047638_ENSMUSG00000041736",
                    "type": null,
                    "score": null,
                    "reversable": false,
                    "correlations": {
                        "group1": 0.3877605239796633
                    },
                    "regulatory_source": "ENSMUSG00000047638",
                    "regulatory_target": "ENSMUSG00000041736"
                },
                "ENSMUSG00000047638_ENSMUSG00000022884": {
                    "id": "ENSMUSG00000047638_ENSMUSG00000022884",
                    "type": null,
                    "score": null,
                    "reversable": false,
                    "correlations": {
                        "group1": 0.4992081436150825
                    },
                    "regulatory_source": "ENSMUSG00000047638",
                    "regulatory_target": "ENSMUSG00000022884"
                },
                "ENSMUSG00000047638_ENSMUSG00000022528": {
                    "id": "ENSMUSG00000047638_ENSMUSG00000022528",
                    "type": null,
                    "score": null,
                    "reversable": false,
                    "correlations": {
                        "group1": 0.22425543278506585
                    },
                    "regulatory_source": "ENSMUSG00000047638",
                    "regulatory_target": "ENSMUSG00000022528"
                },
                "ENSMUSG00000047638_ENSMUSG00000022836": {
                    "id": "ENSMUSG00000047638_ENSMUSG00000022836",
                    "type": null,
                    "score": null,
                    "reversable": false,
                    "correlations": {
                        "group1": 0.5168563508400394
                    },
                    "regulatory_source": "ENSMUSG00000047638",
                    "regulatory_target": "ENSMUSG00000022836"
                },
                "ENSMUSG00000047638_ENSMUSG00000023861": {
                    "id": "ENSMUSG00000047638_ENSMUSG00000023861",
                    "type": null,
                    "score": null,
                    "reversable": false,
                    "correlations": {
                        "group1": 0.3208803500347337
                    },
                    "regulatory_source": "ENSMUSG00000047638",
                    "regulatory_target": "ENSMUSG00000023861"
                },
                "ENSMUSG00000061232_ENSMUSG00000047638": {
                    "id": "ENSMUSG00000061232_ENSMUSG00000047638",
                    "type": null,
                    "score": null,
                    "reversable": false,
                    "correlations": {
                        "group1": 0.5354726221456455
                    },
                    "regulatory_source": "ENSMUSG00000047638",
                    "regulatory_target": "ENSMUSG00000061232"
                },
                "ENSMUSG00000047638_ENSMUSG00000023944": {
                    "id": "ENSMUSG00000047638_ENSMUSG00000023944",
                    "type": null,
                    "score": null,
                    "reversable": false,
                    "correlations": {
                        "group1": 0.551393233034422
                    },
                    "regulatory_source": "ENSMUSG00000047638",
                    "regulatory_target": "ENSMUSG00000023944"
                },
                "ENSMUSG00000047638_ENSMUSG00000036438": {
                    "id": "ENSMUSG00000047638_ENSMUSG00000036438",
                    "type": null,
                    "score": null,
                    "reversable": false,
                    "correlations": {
                        "group1": 0.44320327314621105
                    },
                    "regulatory_source": "ENSMUSG00000047638",
                    "regulatory_target": "ENSMUSG00000036438"
                },
                "ENSMUSG00000047638_ENSMUSG00000025428": {
                    "id": "ENSMUSG00000047638_ENSMUSG00000025428",
                    "type": null,
                    "score": null,
                    "reversable": false,
                    "correlations": {
                        "group1": 0.43732489591931734
                    },
                    "regulatory_source": "ENSMUSG00000047638",
                    "regulatory_target": "ENSMUSG00000025428"
                },
                "ENSMUSG00000092341_ENSMUSG00000047638": {
                    "id": "ENSMUSG00000092341_ENSMUSG00000047638",
                    "type": null,
                    "score": null,
                    "reversable": false,
                    "correlations": {
                        "group1": 0.26209132223197407
                    },
                    "regulatory_source": "ENSMUSG00000047638",
                    "regulatory_target": "ENSMUSG00000092341"
                },
                "ENSMUSG00000047638_ENSMUSG00000032946": {
                    "id": "ENSMUSG00000047638_ENSMUSG00000032946",
                    "type": null,
                    "score": null,
                    "reversable": false,
                    "correlations": {
                        "group1": 0.20543255938798888
                    },
                    "regulatory_source": "ENSMUSG00000047638",
                    "regulatory_target": "ENSMUSG00000032946"
                },
                "ENSMUSG00000064351_ENSMUSG00000047638": {
                    "id": "ENSMUSG00000064351_ENSMUSG00000047638",
                    "type": null,
                    "score": null,
                    "reversable": false,
                    "correlations": {
                        "group1": 0.4410824664298455
                    },
                    "regulatory_source": "ENSMUSG00000047638",
                    "regulatory_target": "ENSMUSG00000064351"
                },
                "ENSMUSG00000064363_ENSMUSG00000047638": {
                    "id": "ENSMUSG00000064363_ENSMUSG00000047638",
                    "type": null,
                    "score": null,
                    "reversable": false,
                    "correlations": {
                        "group1": 0.38920377886018354
                    },
                    "regulatory_source": "ENSMUSG00000047638",
                    "regulatory_target": "ENSMUSG00000064363"
                },
                "ENSMUSG00000025408_ENSMUSG00000001520": {
                    "id": "ENSMUSG00000025408_ENSMUSG00000001520",
                    "type": null,
                    "score": null,
                    "reversable": false,
                    "correlations": {
                        "group1": 0.5162339834659729
                    },
                    "regulatory_source": "ENSMUSG00000025408",
                    "regulatory_target": "ENSMUSG00000001520"
                },
                "ENSMUSG00000043716_ENSMUSG00000038193": {
                    "id": "ENSMUSG00000043716_ENSMUSG00000038193",
                    "type": null,
                    "score": null,
                    "reversable": false,
                    "correlations": {
                        "group1": 0.5890879717184733
                    },
                    "regulatory_source": "ENSMUSG00000038193",
                    "regulatory_target": "ENSMUSG00000043716"
                },
                "ENSMUSG00000038193_ENSMUSG00000025993": {
                    "id": "ENSMUSG00000038193_ENSMUSG00000025993",
                    "type": null,
                    "score": null,
                    "reversable": false,
                    "correlations": {
                        "group1": 0.5384183053877789
                    },
                    "regulatory_source": "ENSMUSG00000038193",
                    "regulatory_target": "ENSMUSG00000025993"
                },
                "ENSMUSG00000038193_ENSMUSG00000026014": {
                    "id": "ENSMUSG00000038193_ENSMUSG00000026014",
                    "type": null,
                    "score": null,
                    "reversable": false,
                    "correlations": {
                        "group1": 0.44232102928003963
                    },
                    "regulatory_source": "ENSMUSG00000038193",
                    "regulatory_target": "ENSMUSG00000026014"
                },
                "ENSMUSG00000046330_ENSMUSG00000038193": {
                    "id": "ENSMUSG00000046330_ENSMUSG00000038193",
                    "type": null,
                    "score": null,
                    "reversable": false,
                    "correlations": {
                        "group1": 0.5966212893099855
                    },
                    "regulatory_source": "ENSMUSG00000038193",
                    "regulatory_target": "ENSMUSG00000046330"
                },
                "ENSMUSG00000038193_ENSMUSG00000026223": {
                    "id": "ENSMUSG00000038193_ENSMUSG00000026223",
                    "type": null,
                    "score": null,
                    "reversable": false,
                    "correlations": {
                        "group1": 0.5167386774643403
                    },
                    "regulatory_source": "ENSMUSG00000038193",
                    "regulatory_target": "ENSMUSG00000026223"
                },
                "ENSMUSG00000038193_ENSMUSG00000026365": {
                    "id": "ENSMUSG00000038193_ENSMUSG00000026365",
                    "type": null,
                    "score": null,
                    "reversable": false,
                    "correlations": {
                        "group1": 0.3940600709291402
                    },
                    "regulatory_source": "ENSMUSG00000038193",
                    "regulatory_target": "ENSMUSG00000026365"
                },
                "ENSMUSG00000038193_ENSMUSG00000032666": {
                    "id": "ENSMUSG00000038193_ENSMUSG00000032666",
                    "type": null,
                    "score": null,
                    "reversable": false,
                    "correlations": {
                        "group1": 0.5594840269477223
                    },
                    "regulatory_source": "ENSMUSG00000038193",
                    "regulatory_target": "ENSMUSG00000032666"
                },
                "ENSMUSG00000038193_ENSMUSG00000026482": {
                    "id": "ENSMUSG00000038193_ENSMUSG00000026482",
                    "type": null,
                    "score": null,
                    "reversable": false,
                    "correlations": {
                        "group1": 0.33734599054772696
                    },
                    "regulatory_source": "ENSMUSG00000038193",
                    "regulatory_target": "ENSMUSG00000026482"
                },
                "ENSMUSG00000038193_ENSMUSG00000026566": {
                    "id": "ENSMUSG00000038193_ENSMUSG00000026566",
                    "type": null,
                    "score": null,
                    "reversable": false,
                    "correlations": {
                        "group1": 0.317924550185881
                    },
                    "regulatory_source": "ENSMUSG00000038193",
                    "regulatory_target": "ENSMUSG00000026566"
                },
                "ENSMUSG00000049086_ENSMUSG00000038193": {
                    "id": "ENSMUSG00000049086_ENSMUSG00000038193",
                    "type": null,
                    "score": null,
                    "reversable": false,
                    "correlations": {
                        "group1": 0.2767033344944195
                    },
                    "regulatory_source": "ENSMUSG00000038193",
                    "regulatory_target": "ENSMUSG00000049086"
                },
                "ENSMUSG00000062647_ENSMUSG00000038193": {
                    "id": "ENSMUSG00000062647_ENSMUSG00000038193",
                    "type": null,
                    "score": null,
                    "reversable": false,
                    "correlations": {
                        "group1": 0.5182230091764424
                    },
                    "regulatory_source": "ENSMUSG00000038193",
                    "regulatory_target": "ENSMUSG00000062647"
                },
                "ENSMUSG00000038193_ENSMUSG00000026814": {
                    "id": "ENSMUSG00000038193_ENSMUSG00000026814",
                    "type": null,
                    "score": null,
                    "reversable": false,
                    "correlations": {
                        "group1": 0.5391463502004943
                    },
                    "regulatory_source": "ENSMUSG00000038193",
                    "regulatory_target": "ENSMUSG00000026814"
                },
                "ENSMUSG00000038193_ENSMUSG00000004105": {
                    "id": "ENSMUSG00000038193_ENSMUSG00000004105",
                    "type": null,
                    "score": null,
                    "reversable": false,
                    "correlations": {
                        "group1": 0.43873012715676096
                    },
                    "regulatory_source": "ENSMUSG00000038193",
                    "regulatory_target": "ENSMUSG00000004105"
                },
                "ENSMUSG00000038193_ENSMUSG00000000247": {
                    "id": "ENSMUSG00000038193_ENSMUSG00000000247",
                    "type": null,
                    "score": null,
                    "reversable": false,
                    "correlations": {
                        "group1": 0.43319719074125373
                    },
                    "regulatory_source": "ENSMUSG00000038193",
                    "regulatory_target": "ENSMUSG00000000247"
                },
                "ENSMUSG00000062997_ENSMUSG00000038193": {
                    "id": "ENSMUSG00000062997_ENSMUSG00000038193",
                    "type": null,
                    "score": null,
                    "reversable": false,
                    "correlations": {
                        "group1": 0.5696840721073713
                    },
                    "regulatory_source": "ENSMUSG00000038193",
                    "regulatory_target": "ENSMUSG00000062997"
                },
                "ENSMUSG00000038193_ENSMUSG00000026970": {
                    "id": "ENSMUSG00000038193_ENSMUSG00000026970",
                    "type": null,
                    "score": null,
                    "reversable": false,
                    "correlations": {
                        "group1": 0.42723599546468505
                    },
                    "regulatory_source": "ENSMUSG00000038193",
                    "regulatory_target": "ENSMUSG00000026970"
                },
                "ENSMUSG00000038193_ENSMUSG00000002732": {
                    "id": "ENSMUSG00000038193_ENSMUSG00000002732",
                    "type": null,
                    "score": null,
                    "reversable": false,
                    "correlations": {
                        "group1": 0.42255070788016813
                    },
                    "regulatory_source": "ENSMUSG00000038193",
                    "regulatory_target": "ENSMUSG00000002732"
                },
                "ENSMUSG00000038193_ENSMUSG00000027004": {
                    "id": "ENSMUSG00000038193_ENSMUSG00000027004",
                    "type": null,
                    "score": null,
                    "reversable": false,
                    "correlations": {
                        "group1": 0.3208263009662986
                    },
                    "regulatory_source": "ENSMUSG00000038193",
                    "regulatory_target": "ENSMUSG00000027004"
                },
                "ENSMUSG00000038193_ENSMUSG00000023224": {
                    "id": "ENSMUSG00000038193_ENSMUSG00000023224",
                    "type": null,
                    "score": null,
                    "reversable": false,
                    "correlations": {
                        "group1": 0.5757525697015049
                    },
                    "regulatory_source": "ENSMUSG00000038193",
                    "regulatory_target": "ENSMUSG00000023224"
                },
                "ENSMUSG00000038193_ENSMUSG00000027074": {
                    "id": "ENSMUSG00000038193_ENSMUSG00000027074",
                    "type": null,
                    "score": null,
                    "reversable": false,
                    "correlations": {
                        "group1": 0.3526365295276234
                    },
                    "regulatory_source": "ENSMUSG00000038193",
                    "regulatory_target": "ENSMUSG00000027074"
                },
                "ENSMUSG00000038193_ENSMUSG00000005973": {
                    "id": "ENSMUSG00000038193_ENSMUSG00000005973",
                    "type": null,
                    "score": null,
                    "reversable": false,
                    "correlations": {
                        "group1": 0.23691462963483265
                    },
                    "regulatory_source": "ENSMUSG00000038193",
                    "regulatory_target": "ENSMUSG00000005973"
                },
                "ENSMUSG00000038193_ENSMUSG00000027248": {
                    "id": "ENSMUSG00000038193_ENSMUSG00000027248",
                    "type": null,
                    "score": null,
                    "reversable": false,
                    "correlations": {
                        "group1": 0.4925768341251536
                    },
                    "regulatory_source": "ENSMUSG00000038193",
                    "regulatory_target": "ENSMUSG00000027248"
                },
                "ENSMUSG00000038193_ENSMUSG00000027447": {
                    "id": "ENSMUSG00000038193_ENSMUSG00000027447",
                    "type": null,
                    "score": null,
                    "reversable": false,
                    "correlations": {
                        "group1": 0.5351808307910422
                    },
                    "regulatory_source": "ENSMUSG00000038193",
                    "regulatory_target": "ENSMUSG00000027447"
                },
                "ENSMUSG00000038193_ENSMUSG00000005881": {
                    "id": "ENSMUSG00000038193_ENSMUSG00000005881",
                    "type": null,
                    "score": null,
                    "reversable": false,
                    "correlations": {
                        "group1": 0.487774784178326
                    },
                    "regulatory_source": "ENSMUSG00000038193",
                    "regulatory_target": "ENSMUSG00000005881"
                },
                "ENSMUSG00000038193_ENSMUSG00000027642": {
                    "id": "ENSMUSG00000038193_ENSMUSG00000027642",
                    "type": null,
                    "score": null,
                    "reversable": false,
                    "correlations": {
                        "group1": 0.3659111436437744
                    },
                    "regulatory_source": "ENSMUSG00000038193",
                    "regulatory_target": "ENSMUSG00000027642"
                },
                "ENSMUSG00000047907_ENSMUSG00000038193": {
                    "id": "ENSMUSG00000047907_ENSMUSG00000038193",
                    "type": null,
                    "score": null,
                    "reversable": false,
                    "correlations": {
                        "group1": 0.5835654408274455
                    },
                    "regulatory_source": "ENSMUSG00000038193",
                    "regulatory_target": "ENSMUSG00000047907"
                },
                "ENSMUSG00000038193_ENSMUSG00000016256": {
                    "id": "ENSMUSG00000038193_ENSMUSG00000016256",
                    "type": null,
                    "score": null,
                    "reversable": false,
                    "correlations": {
                        "group1": 0.5004043865236516
                    },
                    "regulatory_source": "ENSMUSG00000038193",
                    "regulatory_target": "ENSMUSG00000016256"
                },
                "ENSMUSG00000039001_ENSMUSG00000038193": {
                    "id": "ENSMUSG00000039001_ENSMUSG00000038193",
                    "type": null,
                    "score": null,
                    "reversable": false,
                    "correlations": {
                        "group1": 0.605204068475567
                    },
                    "regulatory_source": "ENSMUSG00000038193",
                    "regulatory_target": "ENSMUSG00000039001"
                },
                "ENSMUSG00000079641_ENSMUSG00000038193": {
                    "id": "ENSMUSG00000079641_ENSMUSG00000038193",
                    "type": null,
                    "score": null,
                    "reversable": false,
                    "correlations": {
                        "group1": 0.5394769019504231
                    },
                    "regulatory_source": "ENSMUSG00000038193",
                    "regulatory_target": "ENSMUSG00000079641"
                },
                "ENSMUSG00000038193_ENSMUSG00000016534": {
                    "id": "ENSMUSG00000038193_ENSMUSG00000016534",
                    "type": null,
                    "score": null,
                    "reversable": false,
                    "correlations": {
                        "group1": 0.5054897233397069
                    },
                    "regulatory_source": "ENSMUSG00000038193",
                    "regulatory_target": "ENSMUSG00000016534"
                },
                "ENSMUSG00000038193_ENSMUSG00000031119": {
                    "id": "ENSMUSG00000038193_ENSMUSG00000031119",
                    "type": null,
                    "score": null,
                    "reversable": false,
                    "correlations": {
                        "group1": 0.5177789724198271
                    },
                    "regulatory_source": "ENSMUSG00000038193",
                    "regulatory_target": "ENSMUSG00000031119"
                },
                "ENSMUSG00000038193_ENSMUSG00000008682": {
                    "id": "ENSMUSG00000038193_ENSMUSG00000008682",
                    "type": null,
                    "score": null,
                    "reversable": false,
                    "correlations": {
                        "group1": 0.5585247202320265
                    },
                    "regulatory_source": "ENSMUSG00000038193",
                    "regulatory_target": "ENSMUSG00000008682"
                },
                "ENSMUSG00000038193_ENSMUSG00000031320": {
                    "id": "ENSMUSG00000038193_ENSMUSG00000031320",
                    "type": null,
                    "score": null,
                    "reversable": false,
                    "correlations": {
                        "group1": 0.6013386520283605
                    },
                    "regulatory_source": "ENSMUSG00000038193",
                    "regulatory_target": "ENSMUSG00000031320"
                },
                "ENSMUSG00000038193_ENSMUSG00000031253": {
                    "id": "ENSMUSG00000038193_ENSMUSG00000031253",
                    "type": null,
                    "score": null,
                    "reversable": false,
                    "correlations": {
                        "group1": 0.2428909824689827
                    },
                    "regulatory_source": "ENSMUSG00000038193",
                    "regulatory_target": "ENSMUSG00000031253"
                },
                "ENSMUSG00000079435_ENSMUSG00000038193": {
                    "id": "ENSMUSG00000079435_ENSMUSG00000038193",
                    "type": null,
                    "score": null,
                    "reversable": false,
                    "correlations": {
                        "group1": 0.48875242377673733
                    },
                    "regulatory_source": "ENSMUSG00000038193",
                    "regulatory_target": "ENSMUSG00000079435"
                },
                "ENSMUSG00000038193_ENSMUSG00000027712": {
                    "id": "ENSMUSG00000038193_ENSMUSG00000027712",
                    "type": null,
                    "score": null,
                    "reversable": false,
                    "correlations": {
                        "group1": 0.4724349230905186
                    },
                    "regulatory_source": "ENSMUSG00000038193",
                    "regulatory_target": "ENSMUSG00000027712"
                },
                "ENSMUSG00000038193_ENSMUSG00000028081": {
                    "id": "ENSMUSG00000038193_ENSMUSG00000028081",
                    "type": null,
                    "score": null,
                    "reversable": false,
                    "correlations": {
                        "group1": 0.5743173790320562
                    },
                    "regulatory_source": "ENSMUSG00000038193",
                    "regulatory_target": "ENSMUSG00000028081"
                },
                "ENSMUSG00000090733_ENSMUSG00000038193": {
                    "id": "ENSMUSG00000090733_ENSMUSG00000038193",
                    "type": null,
                    "score": null,
                    "reversable": false,
                    "correlations": {
                        "group1": 0.5886683263052983
                    },
                    "regulatory_source": "ENSMUSG00000038193",
                    "regulatory_target": "ENSMUSG00000090733"
                },
                "ENSMUSG00000038193_ENSMUSG00000028108": {
                    "id": "ENSMUSG00000038193_ENSMUSG00000028108",
                    "type": null,
                    "score": null,
                    "reversable": false,
                    "correlations": {
                        "group1": 0.44687369027415685
                    },
                    "regulatory_source": "ENSMUSG00000038193",
                    "regulatory_target": "ENSMUSG00000028108"
                },
                "ENSMUSG00000038193_ENSMUSG00000027848": {
                    "id": "ENSMUSG00000038193_ENSMUSG00000027848",
                    "type": null,
                    "score": null,
                    "reversable": false,
                    "correlations": {
                        "group1": 0.32917460854343494
                    },
                    "regulatory_source": "ENSMUSG00000038193",
                    "regulatory_target": "ENSMUSG00000027848"
                },
                "ENSMUSG00000062006_ENSMUSG00000038193": {
                    "id": "ENSMUSG00000062006_ENSMUSG00000038193",
                    "type": null,
                    "score": null,
                    "reversable": false,
                    "correlations": {
                        "group1": 0.5645246567124074
                    },
                    "regulatory_source": "ENSMUSG00000038193",
                    "regulatory_target": "ENSMUSG00000062006"
                },
                "ENSMUSG00000038193_ENSMUSG00000028173": {
                    "id": "ENSMUSG00000038193_ENSMUSG00000028173",
                    "type": null,
                    "score": null,
                    "reversable": false,
                    "correlations": {
                        "group1": 0.4250659790345955
                    },
                    "regulatory_source": "ENSMUSG00000038193",
                    "regulatory_target": "ENSMUSG00000028173"
                },
                "ENSMUSG00000038193_ENSMUSG00000028234": {
                    "id": "ENSMUSG00000038193_ENSMUSG00000028234",
                    "type": null,
                    "score": null,
                    "reversable": false,
                    "correlations": {
                        "group1": 0.6205179775688439
                    },
                    "regulatory_source": "ENSMUSG00000038193",
                    "regulatory_target": "ENSMUSG00000028234"
                },
                "ENSMUSG00000038193_ENSMUSG00000028214": {
                    "id": "ENSMUSG00000038193_ENSMUSG00000028214",
                    "type": null,
                    "score": null,
                    "reversable": false,
                    "correlations": {
                        "group1": 0.5015920711506152
                    },
                    "regulatory_source": "ENSMUSG00000038193",
                    "regulatory_target": "ENSMUSG00000028214"
                },
                "ENSMUSG00000073889_ENSMUSG00000038193": {
                    "id": "ENSMUSG00000073889_ENSMUSG00000038193",
                    "type": null,
                    "score": null,
                    "reversable": false,
                    "correlations": {
                        "group1": 0.36473040101064436
                    },
                    "regulatory_source": "ENSMUSG00000038193",
                    "regulatory_target": "ENSMUSG00000073889"
                },
                "ENSMUSG00000038193_ENSMUSG00000028464": {
                    "id": "ENSMUSG00000038193_ENSMUSG00000028464",
                    "type": null,
                    "score": null,
                    "reversable": false,
                    "correlations": {
                        "group1": 0.2688660516755545
                    },
                    "regulatory_source": "ENSMUSG00000038193",
                    "regulatory_target": "ENSMUSG00000028464"
                },
                "ENSMUSG00000038193_ENSMUSG00000008575": {
                    "id": "ENSMUSG00000038193_ENSMUSG00000008575",
                    "type": null,
                    "score": null,
                    "reversable": false,
                    "correlations": {
                        "group1": 0.4845198391271053
                    },
                    "regulatory_source": "ENSMUSG00000038193",
                    "regulatory_target": "ENSMUSG00000008575"
                },
                "ENSMUSG00000038193_ENSMUSG00000028495": {
                    "id": "ENSMUSG00000038193_ENSMUSG00000028495",
                    "type": null,
                    "score": null,
                    "reversable": false,
                    "correlations": {
                        "group1": 0.5895128242342071
                    },
                    "regulatory_source": "ENSMUSG00000038193",
                    "regulatory_target": "ENSMUSG00000028495"
                },
                "ENSMUSG00000052684_ENSMUSG00000038193": {
                    "id": "ENSMUSG00000052684_ENSMUSG00000038193",
                    "type": null,
                    "score": null,
                    "reversable": false,
                    "correlations": {
                        "group1": 0.5757727572507813
                    },
                    "regulatory_source": "ENSMUSG00000038193",
                    "regulatory_target": "ENSMUSG00000052684"
                },
                "ENSMUSG00000038193_ENSMUSG00000028618": {
                    "id": "ENSMUSG00000038193_ENSMUSG00000028618",
                    "type": null,
                    "score": null,
                    "reversable": false,
                    "correlations": {
                        "group1": 0.4800560002184747
                    },
                    "regulatory_source": "ENSMUSG00000038193",
                    "regulatory_target": "ENSMUSG00000028618"
                },
                "ENSMUSG00000050212_ENSMUSG00000038193": {
                    "id": "ENSMUSG00000050212_ENSMUSG00000038193",
                    "type": null,
                    "score": null,
                    "reversable": false,
                    "correlations": {
                        "group1": 0.4974830966435702
                    },
                    "regulatory_source": "ENSMUSG00000038193",
                    "regulatory_target": "ENSMUSG00000050212"
                },
                "ENSMUSG00000038193_ENSMUSG00000028673": {
                    "id": "ENSMUSG00000038193_ENSMUSG00000028673",
                    "type": null,
                    "score": null,
                    "reversable": false,
                    "correlations": {
                        "group1": 0.4984779770280613
                    },
                    "regulatory_source": "ENSMUSG00000038193",
                    "regulatory_target": "ENSMUSG00000028673"
                },
                "ENSMUSG00000059291_ENSMUSG00000038193": {
                    "id": "ENSMUSG00000059291_ENSMUSG00000038193",
                    "type": null,
                    "score": null,
                    "reversable": false,
                    "correlations": {
                        "group1": 0.5804182524681987
                    },
                    "regulatory_source": "ENSMUSG00000038193",
                    "regulatory_target": "ENSMUSG00000059291"
                },
                "ENSMUSG00000038193_ENSMUSG00000028936": {
                    "id": "ENSMUSG00000038193_ENSMUSG00000028936",
                    "type": null,
                    "score": null,
                    "reversable": false,
                    "correlations": {
                        "group1": 0.5772208744528353
                    },
                    "regulatory_source": "ENSMUSG00000038193",
                    "regulatory_target": "ENSMUSG00000028936"
                },
                "ENSMUSG00000038193_ENSMUSG00000029070": {
                    "id": "ENSMUSG00000038193_ENSMUSG00000029070",
                    "type": null,
                    "score": null,
                    "reversable": false,
                    "correlations": {
                        "group1": 0.41076774332459126
                    },
                    "regulatory_source": "ENSMUSG00000038193",
                    "regulatory_target": "ENSMUSG00000029070"
                },
                "ENSMUSG00000038193_ENSMUSG00000029076": {
                    "id": "ENSMUSG00000038193_ENSMUSG00000029076",
                    "type": null,
                    "score": null,
                    "reversable": false,
                    "correlations": {
                        "group1": 0.4455912213594562
                    },
                    "regulatory_source": "ENSMUSG00000038193",
                    "regulatory_target": "ENSMUSG00000029076"
                },
                "ENSMUSG00000042453_ENSMUSG00000038193": {
                    "id": "ENSMUSG00000042453_ENSMUSG00000038193",
                    "type": null,
                    "score": null,
                    "reversable": false,
                    "correlations": {
                        "group1": 0.5423865634374574
                    },
                    "regulatory_source": "ENSMUSG00000038193",
                    "regulatory_target": "ENSMUSG00000042453"
                },
                "ENSMUSG00000047215_ENSMUSG00000038193": {
                    "id": "ENSMUSG00000047215_ENSMUSG00000038193",
                    "type": null,
                    "score": null,
                    "reversable": false,
                    "correlations": {
                        "group1": 0.5406399327692853
                    },
                    "regulatory_source": "ENSMUSG00000038193",
                    "regulatory_target": "ENSMUSG00000047215"
                },
                "ENSMUSG00000038193_ENSMUSG00000029231": {
                    "id": "ENSMUSG00000038193_ENSMUSG00000029231",
                    "type": null,
                    "score": null,
                    "reversable": false,
                    "correlations": {
                        "group1": 0.49303143695493157
                    },
                    "regulatory_source": "ENSMUSG00000038193",
                    "regulatory_target": "ENSMUSG00000029231"
                },
                "ENSMUSG00000038193_ENSMUSG00000029426": {
                    "id": "ENSMUSG00000038193_ENSMUSG00000029426",
                    "type": null,
                    "score": null,
                    "reversable": false,
                    "correlations": {
                        "group1": 0.423350142068763
                    },
                    "regulatory_source": "ENSMUSG00000038193",
                    "regulatory_target": "ENSMUSG00000029426"
                },
                "ENSMUSG00000058558_ENSMUSG00000038193": {
                    "id": "ENSMUSG00000058558_ENSMUSG00000038193",
                    "type": null,
                    "score": null,
                    "reversable": false,
                    "correlations": {
                        "group1": 0.5305483321589033
                    },
                    "regulatory_source": "ENSMUSG00000038193",
                    "regulatory_target": "ENSMUSG00000058558"
                },
                "ENSMUSG00000067274_ENSMUSG00000038193": {
                    "id": "ENSMUSG00000067274_ENSMUSG00000038193",
                    "type": null,
                    "score": null,
                    "reversable": false,
                    "correlations": {
                        "group1": 0.5646873709116176
                    },
                    "regulatory_source": "ENSMUSG00000038193",
                    "regulatory_target": "ENSMUSG00000067274"
                },
                "ENSMUSG00000038193_ENSMUSG00000029614": {
                    "id": "ENSMUSG00000038193_ENSMUSG00000029614",
                    "type": null,
                    "score": null,
                    "reversable": false,
                    "correlations": {
                        "group1": 0.5830745296875385
                    },
                    "regulatory_source": "ENSMUSG00000038193",
                    "regulatory_target": "ENSMUSG00000029614"
                },
                "ENSMUSG00000038193_ENSMUSG00000029718": {
                    "id": "ENSMUSG00000038193_ENSMUSG00000029718",
                    "type": null,
                    "score": null,
                    "reversable": false,
                    "correlations": {
                        "group1": 0.5001754613373217
                    },
                    "regulatory_source": "ENSMUSG00000038193",
                    "regulatory_target": "ENSMUSG00000029718"
                },
                "ENSMUSG00000038193_ENSMUSG00000001687": {
                    "id": "ENSMUSG00000038193_ENSMUSG00000001687",
                    "type": null,
                    "score": null,
                    "reversable": false,
                    "correlations": {
                        "group1": 0.34454203823888324
                    },
                    "regulatory_source": "ENSMUSG00000038193",
                    "regulatory_target": "ENSMUSG00000001687"
                },
                "ENSMUSG00000038193_ENSMUSG00000009281": {
                    "id": "ENSMUSG00000038193_ENSMUSG00000009281",
                    "type": null,
                    "score": null,
                    "reversable": false,
                    "correlations": {
                        "group1": 0.4182821121593747
                    },
                    "regulatory_source": "ENSMUSG00000038193",
                    "regulatory_target": "ENSMUSG00000009281"
                },
                "ENSMUSG00000038193_ENSMUSG00000029810": {
                    "id": "ENSMUSG00000038193_ENSMUSG00000029810",
                    "type": null,
                    "score": null,
                    "reversable": false,
                    "correlations": {
                        "group1": 0.42478457907755407
                    },
                    "regulatory_source": "ENSMUSG00000038193",
                    "regulatory_target": "ENSMUSG00000029810"
                },
                "ENSMUSG00000038193_ENSMUSG00000023367": {
                    "id": "ENSMUSG00000038193_ENSMUSG00000023367",
                    "type": null,
                    "score": null,
                    "reversable": false,
                    "correlations": {
                        "group1": 0.39577186065006875
                    },
                    "regulatory_source": "ENSMUSG00000038193",
                    "regulatory_target": "ENSMUSG00000023367"
                },
                "ENSMUSG00000038193_ENSMUSG00000029781": {
                    "id": "ENSMUSG00000038193_ENSMUSG00000029781",
                    "type": null,
                    "score": null,
                    "reversable": false,
                    "correlations": {
                        "group1": 0.32019208496296203
                    },
                    "regulatory_source": "ENSMUSG00000038193",
                    "regulatory_target": "ENSMUSG00000029781"
                },
                "ENSMUSG00000056091_ENSMUSG00000038193": {
                    "id": "ENSMUSG00000056091_ENSMUSG00000038193",
                    "type": null,
                    "score": null,
                    "reversable": false,
                    "correlations": {
                        "group1": 0.38516993825124735
                    },
                    "regulatory_source": "ENSMUSG00000038193",
                    "regulatory_target": "ENSMUSG00000056091"
                },
                "ENSMUSG00000079523_ENSMUSG00000038193": {
                    "id": "ENSMUSG00000079523_ENSMUSG00000038193",
                    "type": null,
                    "score": null,
                    "reversable": false,
                    "correlations": {
                        "group1": 0.44757492259350773
                    },
                    "regulatory_source": "ENSMUSG00000038193",
                    "regulatory_target": "ENSMUSG00000079523"
                },
                "ENSMUSG00000057841_ENSMUSG00000038193": {
                    "id": "ENSMUSG00000057841_ENSMUSG00000038193",
                    "type": null,
                    "score": null,
                    "reversable": false,
                    "correlations": {
                        "group1": 0.6443286271879167
                    },
                    "regulatory_source": "ENSMUSG00000038193",
                    "regulatory_target": "ENSMUSG00000057841"
                },
                "ENSMUSG00000038193_ENSMUSG00000030249": {
                    "id": "ENSMUSG00000038193_ENSMUSG00000030249",
                    "type": null,
                    "score": null,
                    "reversable": false,
                    "correlations": {
                        "group1": 0.5529714240087682
                    },
                    "regulatory_source": "ENSMUSG00000038193",
                    "regulatory_target": "ENSMUSG00000030249"
                },
                "ENSMUSG00000038193_ENSMUSG00000006333": {
                    "id": "ENSMUSG00000038193_ENSMUSG00000006333",
                    "type": null,
                    "score": null,
                    "reversable": false,
                    "correlations": {
                        "group1": 0.6064293710047434
                    },
                    "regulatory_source": "ENSMUSG00000038193",
                    "regulatory_target": "ENSMUSG00000006333"
                },
                "ENSMUSG00000038193_ENSMUSG00000012848": {
                    "id": "ENSMUSG00000038193_ENSMUSG00000012848",
                    "type": null,
                    "score": null,
                    "reversable": false,
                    "correlations": {
                        "group1": 0.5709374780504681
                    },
                    "regulatory_source": "ENSMUSG00000038193",
                    "regulatory_target": "ENSMUSG00000012848"
                },
                "ENSMUSG00000038193_ENSMUSG00000002985": {
                    "id": "ENSMUSG00000038193_ENSMUSG00000002985",
                    "type": null,
                    "score": null,
                    "reversable": false,
                    "correlations": {
                        "group1": 0.6062123949710752
                    },
                    "regulatory_source": "ENSMUSG00000038193",
                    "regulatory_target": "ENSMUSG00000002985"
                },
                "ENSMUSG00000040952_ENSMUSG00000038193": {
                    "id": "ENSMUSG00000040952_ENSMUSG00000038193",
                    "type": null,
                    "score": null,
                    "reversable": false,
                    "correlations": {
                        "group1": 0.5410389165983105
                    },
                    "regulatory_source": "ENSMUSG00000038193",
                    "regulatory_target": "ENSMUSG00000040952"
                },
                "ENSMUSG00000038193_ENSMUSG00000037563": {
                    "id": "ENSMUSG00000038193_ENSMUSG00000037563",
                    "type": null,
                    "score": null,
                    "reversable": false,
                    "correlations": {
                        "group1": 0.6374072933081151
                    },
                    "regulatory_source": "ENSMUSG00000038193",
                    "regulatory_target": "ENSMUSG00000037563"
                },
                "ENSMUSG00000038193_ENSMUSG00000019539": {
                    "id": "ENSMUSG00000038193_ENSMUSG00000019539",
                    "type": null,
                    "score": null,
                    "reversable": false,
                    "correlations": {
                        "group1": 0.41290451914513393
                    },
                    "regulatory_source": "ENSMUSG00000038193",
                    "regulatory_target": "ENSMUSG00000019539"
                },
                "ENSMUSG00000038193_ENSMUSG00000003420": {
                    "id": "ENSMUSG00000038193_ENSMUSG00000003420",
                    "type": null,
                    "score": null,
                    "reversable": false,
                    "correlations": {
                        "group1": 0.4419613026393974
                    },
                    "regulatory_source": "ENSMUSG00000038193",
                    "regulatory_target": "ENSMUSG00000003420"
                },
                "ENSMUSG00000038193_ENSMUSG00000003429": {
                    "id": "ENSMUSG00000038193_ENSMUSG00000003429",
                    "type": null,
                    "score": null,
                    "reversable": false,
                    "correlations": {
                        "group1": 0.5308932020623146
                    },
                    "regulatory_source": "ENSMUSG00000038193",
                    "regulatory_target": "ENSMUSG00000003429"
                },
                "ENSMUSG00000074129_ENSMUSG00000038193": {
                    "id": "ENSMUSG00000074129_ENSMUSG00000038193",
                    "type": null,
                    "score": null,
                    "reversable": false,
                    "correlations": {
                        "group1": 0.5931532943577539
                    },
                    "regulatory_source": "ENSMUSG00000038193",
                    "regulatory_target": "ENSMUSG00000074129"
                },
                "ENSMUSG00000050708_ENSMUSG00000038193": {
                    "id": "ENSMUSG00000050708_ENSMUSG00000038193",
                    "type": null,
                    "score": null,
                    "reversable": false,
                    "correlations": {
                        "group1": 0.3833314337327144
                    },
                    "regulatory_source": "ENSMUSG00000038193",
                    "regulatory_target": "ENSMUSG00000050708"
                },
                "ENSMUSG00000038193_ENSMUSG00000030824": {
                    "id": "ENSMUSG00000038193_ENSMUSG00000030824",
                    "type": null,
                    "score": null,
                    "reversable": false,
                    "correlations": {
                        "group1": 0.469789453839763
                    },
                    "regulatory_source": "ENSMUSG00000038193",
                    "regulatory_target": "ENSMUSG00000030824"
                },
                "ENSMUSG00000038193_ENSMUSG00000002778": {
                    "id": "ENSMUSG00000038193_ENSMUSG00000002778",
                    "type": null,
                    "score": null,
                    "reversable": false,
                    "correlations": {
                        "group1": 0.2938657409345383
                    },
                    "regulatory_source": "ENSMUSG00000038193",
                    "regulatory_target": "ENSMUSG00000002778"
                },
                "ENSMUSG00000070436_ENSMUSG00000038193": {
                    "id": "ENSMUSG00000070436_ENSMUSG00000038193",
                    "type": null,
                    "score": null,
                    "reversable": false,
                    "correlations": {
                        "group1": 0.4727019750289998
                    },
                    "regulatory_source": "ENSMUSG00000038193",
                    "regulatory_target": "ENSMUSG00000070436"
                },
                "ENSMUSG00000038193_ENSMUSG00000030744": {
                    "id": "ENSMUSG00000038193_ENSMUSG00000030744",
                    "type": null,
                    "score": null,
                    "reversable": false,
                    "correlations": {
                        "group1": 0.5663316719251622
                    },
                    "regulatory_source": "ENSMUSG00000038193",
                    "regulatory_target": "ENSMUSG00000030744"
                },
                "ENSMUSG00000038193_ENSMUSG00000031029": {
                    "id": "ENSMUSG00000038193_ENSMUSG00000031029",
                    "type": null,
                    "score": null,
                    "reversable": false,
                    "correlations": {
                        "group1": 0.6276701344227901
                    },
                    "regulatory_source": "ENSMUSG00000038193",
                    "regulatory_target": "ENSMUSG00000031029"
                },
                "ENSMUSG00000038193_ENSMUSG00000008683": {
                    "id": "ENSMUSG00000038193_ENSMUSG00000008683",
                    "type": null,
                    "score": null,
                    "reversable": false,
                    "correlations": {
                        "group1": 0.6016438270354516
                    },
                    "regulatory_source": "ENSMUSG00000038193",
                    "regulatory_target": "ENSMUSG00000008683"
                },
                "ENSMUSG00000038193_ENSMUSG00000030849": {
                    "id": "ENSMUSG00000038193_ENSMUSG00000030849",
                    "type": null,
                    "score": null,
                    "reversable": false,
                    "correlations": {
                        "group1": 0.5635513986650469
                    },
                    "regulatory_source": "ENSMUSG00000038193",
                    "regulatory_target": "ENSMUSG00000030849"
                },
                "ENSMUSG00000038193_ENSMUSG00000030930": {
                    "id": "ENSMUSG00000038193_ENSMUSG00000030930",
                    "type": null,
                    "score": null,
                    "reversable": false,
                    "correlations": {
                        "group1": 0.5012156938813983
                    },
                    "regulatory_source": "ENSMUSG00000038193",
                    "regulatory_target": "ENSMUSG00000030930"
                },
                "ENSMUSG00000060591_ENSMUSG00000038193": {
                    "id": "ENSMUSG00000060591_ENSMUSG00000038193",
                    "type": null,
                    "score": null,
                    "reversable": false,
                    "correlations": {
                        "group1": 0.4624004313900827
                    },
                    "regulatory_source": "ENSMUSG00000038193",
                    "regulatory_target": "ENSMUSG00000060591"
                },
                "ENSMUSG00000038193_ENSMUSG00000025508": {
                    "id": "ENSMUSG00000038193_ENSMUSG00000025508",
                    "type": null,
                    "score": null,
                    "reversable": false,
                    "correlations": {
                        "group1": 0.6073690516436657
                    },
                    "regulatory_source": "ENSMUSG00000038193",
                    "regulatory_target": "ENSMUSG00000025508"
                },
                "ENSMUSG00000038193_ENSMUSG00000019970": {
                    "id": "ENSMUSG00000038193_ENSMUSG00000019970",
                    "type": null,
                    "score": null,
                    "reversable": false,
                    "correlations": {
                        "group1": 0.37242736492405115
                    },
                    "regulatory_source": "ENSMUSG00000038193",
                    "regulatory_target": "ENSMUSG00000019970"
                },
                "ENSMUSG00000061983_ENSMUSG00000038193": {
                    "id": "ENSMUSG00000061983_ENSMUSG00000038193",
                    "type": null,
                    "score": null,
                    "reversable": false,
                    "correlations": {
                        "group1": 0.5914825574406156
                    },
                    "regulatory_source": "ENSMUSG00000038193",
                    "regulatory_target": "ENSMUSG00000061983"
                },
                "ENSMUSG00000069662_ENSMUSG00000038193": {
                    "id": "ENSMUSG00000069662_ENSMUSG00000038193",
                    "type": null,
                    "score": null,
                    "reversable": false,
                    "correlations": {
                        "group1": 0.35949284121084746
                    },
                    "regulatory_source": "ENSMUSG00000038193",
                    "regulatory_target": "ENSMUSG00000069662"
                },
                "ENSMUSG00000050953_ENSMUSG00000038193": {
                    "id": "ENSMUSG00000050953_ENSMUSG00000038193",
                    "type": null,
                    "score": null,
                    "reversable": false,
                    "correlations": {
                        "group1": 0.363760289173248
                    },
                    "regulatory_source": "ENSMUSG00000038193",
                    "regulatory_target": "ENSMUSG00000050953"
                },
                "ENSMUSG00000038193_ENSMUSG00000019916": {
                    "id": "ENSMUSG00000038193_ENSMUSG00000019916",
                    "type": null,
                    "score": null,
                    "reversable": false,
                    "correlations": {
                        "group1": 0.3385418520102902
                    },
                    "regulatory_source": "ENSMUSG00000038193",
                    "regulatory_target": "ENSMUSG00000019916"
                },
                "ENSMUSG00000038193_ENSMUSG00000004207": {
                    "id": "ENSMUSG00000038193_ENSMUSG00000004207",
                    "type": null,
                    "score": null,
                    "reversable": false,
                    "correlations": {
                        "group1": 0.4350334576697174
                    },
                    "regulatory_source": "ENSMUSG00000038193",
                    "regulatory_target": "ENSMUSG00000004207"
                },
                "ENSMUSG00000069601_ENSMUSG00000038193": {
                    "id": "ENSMUSG00000069601_ENSMUSG00000038193",
                    "type": null,
                    "score": null,
                    "reversable": false,
                    "correlations": {
                        "group1": 0.3012150386500386
                    },
                    "regulatory_source": "ENSMUSG00000038193",
                    "regulatory_target": "ENSMUSG00000069601"
                },
                "ENSMUSG00000038193_ENSMUSG00000001119": {
                    "id": "ENSMUSG00000038193_ENSMUSG00000001119",
                    "type": null,
                    "score": null,
                    "reversable": false,
                    "correlations": {
                        "group1": 0.3676018243679813
                    },
                    "regulatory_source": "ENSMUSG00000038193",
                    "regulatory_target": "ENSMUSG00000001119"
                },
                "ENSMUSG00000063457_ENSMUSG00000038193": {
                    "id": "ENSMUSG00000063457_ENSMUSG00000038193",
                    "type": null,
                    "score": null,
                    "reversable": false,
                    "correlations": {
                        "group1": 0.5577555163654372
                    },
                    "regulatory_source": "ENSMUSG00000038193",
                    "regulatory_target": "ENSMUSG00000063457"
                },
                "ENSMUSG00000038193_ENSMUSG00000019929": {
                    "id": "ENSMUSG00000038193_ENSMUSG00000019929",
                    "type": null,
                    "score": null,
                    "reversable": false,
                    "correlations": {
                        "group1": 0.6382690837173037
                    },
                    "regulatory_source": "ENSMUSG00000038193",
                    "regulatory_target": "ENSMUSG00000019929"
                },
                "ENSMUSG00000038193_ENSMUSG00000036446": {
                    "id": "ENSMUSG00000038193_ENSMUSG00000036446",
                    "type": null,
                    "score": null,
                    "reversable": false,
                    "correlations": {
                        "group1": 0.43669462877844534
                    },
                    "regulatory_source": "ENSMUSG00000038193",
                    "regulatory_target": "ENSMUSG00000036446"
                },
                "ENSMUSG00000038193_ENSMUSG00000019960": {
                    "id": "ENSMUSG00000038193_ENSMUSG00000019960",
                    "type": null,
                    "score": null,
                    "reversable": false,
                    "correlations": {
                        "group1": 0.2580705328595191
                    },
                    "regulatory_source": "ENSMUSG00000038193",
                    "regulatory_target": "ENSMUSG00000019960"
                },
                "ENSMUSG00000040249_ENSMUSG00000038193": {
                    "id": "ENSMUSG00000040249_ENSMUSG00000038193",
                    "type": null,
                    "score": null,
                    "reversable": false,
                    "correlations": {
                        "group1": 0.41676807964954266
                    },
                    "regulatory_source": "ENSMUSG00000038193",
                    "regulatory_target": "ENSMUSG00000040249"
                },
                "ENSMUSG00000038193_ENSMUSG00000025381": {
                    "id": "ENSMUSG00000038193_ENSMUSG00000025381",
                    "type": null,
                    "score": null,
                    "reversable": false,
                    "correlations": {
                        "group1": 0.37303509183989886
                    },
                    "regulatory_source": "ENSMUSG00000038193",
                    "regulatory_target": "ENSMUSG00000025381"
                },
                "ENSMUSG00000038193_ENSMUSG00000025351": {
                    "id": "ENSMUSG00000038193_ENSMUSG00000025351",
                    "type": null,
                    "score": null,
                    "reversable": false,
                    "correlations": {
                        "group1": 0.36034363068226405
                    },
                    "regulatory_source": "ENSMUSG00000038193",
                    "regulatory_target": "ENSMUSG00000025351"
                },
                "ENSMUSG00000038193_ENSMUSG00000031447": {
                    "id": "ENSMUSG00000038193_ENSMUSG00000031447",
                    "type": null,
                    "score": null,
                    "reversable": false,
                    "correlations": {
                        "group1": 0.5695574292456165
                    },
                    "regulatory_source": "ENSMUSG00000038193",
                    "regulatory_target": "ENSMUSG00000031447"
                },
                "ENSMUSG00000090137_ENSMUSG00000038193": {
                    "id": "ENSMUSG00000090137_ENSMUSG00000038193",
                    "type": null,
                    "score": null,
                    "reversable": false,
                    "correlations": {
                        "group1": 0.6419337894970146
                    },
                    "regulatory_source": "ENSMUSG00000038193",
                    "regulatory_target": "ENSMUSG00000090137"
                },
                "ENSMUSG00000053560_ENSMUSG00000038193": {
                    "id": "ENSMUSG00000053560_ENSMUSG00000038193",
                    "type": null,
                    "score": null,
                    "reversable": false,
                    "correlations": {
                        "group1": 0.47109644578415727
                    },
                    "regulatory_source": "ENSMUSG00000038193",
                    "regulatory_target": "ENSMUSG00000053560"
                },
                "ENSMUSG00000038193_ENSMUSG00000003814": {
                    "id": "ENSMUSG00000038193_ENSMUSG00000003814",
                    "type": null,
                    "score": null,
                    "reversable": false,
                    "correlations": {
                        "group1": 0.45392757997847055
                    },
                    "regulatory_source": "ENSMUSG00000038193",
                    "regulatory_target": "ENSMUSG00000003814"
                },
                "ENSMUSG00000038193_ENSMUSG00000031740": {
                    "id": "ENSMUSG00000038193_ENSMUSG00000031740",
                    "type": null,
                    "score": null,
                    "reversable": false,
                    "correlations": {
                        "group1": 0.3927481861164357
                    },
                    "regulatory_source": "ENSMUSG00000038193",
                    "regulatory_target": "ENSMUSG00000031740"
                },
                "ENSMUSG00000038193_ENSMUSG00000000740": {
                    "id": "ENSMUSG00000038193_ENSMUSG00000000740",
                    "type": null,
                    "score": null,
                    "reversable": false,
                    "correlations": {
                        "group1": 0.5900224429936697
                    },
                    "regulatory_source": "ENSMUSG00000038193",
                    "regulatory_target": "ENSMUSG00000000740"
                },
                "ENSMUSG00000038193_ENSMUSG00000012405": {
                    "id": "ENSMUSG00000038193_ENSMUSG00000012405",
                    "type": null,
                    "score": null,
                    "reversable": false,
                    "correlations": {
                        "group1": 0.6063529292283711
                    },
                    "regulatory_source": "ENSMUSG00000038193",
                    "regulatory_target": "ENSMUSG00000012405"
                },
                "ENSMUSG00000038193_ENSMUSG00000025290": {
                    "id": "ENSMUSG00000038193_ENSMUSG00000025290",
                    "type": null,
                    "score": null,
                    "reversable": false,
                    "correlations": {
                        "group1": 0.5818156613284433
                    },
                    "regulatory_source": "ENSMUSG00000038193",
                    "regulatory_target": "ENSMUSG00000025290"
                },
                "ENSMUSG00000038193_ENSMUSG00000021877": {
                    "id": "ENSMUSG00000038193_ENSMUSG00000021877",
                    "type": null,
                    "score": null,
                    "reversable": false,
                    "correlations": {
                        "group1": 0.5648498111597895
                    },
                    "regulatory_source": "ENSMUSG00000038193",
                    "regulatory_target": "ENSMUSG00000021877"
                },
                "ENSMUSG00000038193_ENSMUSG00000021939": {
                    "id": "ENSMUSG00000038193_ENSMUSG00000021939",
                    "type": null,
                    "score": null,
                    "reversable": false,
                    "correlations": {
                        "group1": 0.5123262235823998
                    },
                    "regulatory_source": "ENSMUSG00000038193",
                    "regulatory_target": "ENSMUSG00000021939"
                },
                "ENSMUSG00000038193_ENSMUSG00000022048": {
                    "id": "ENSMUSG00000038193_ENSMUSG00000022048",
                    "type": null,
                    "score": null,
                    "reversable": false,
                    "correlations": {
                        "group1": 0.315798001642675
                    },
                    "regulatory_source": "ENSMUSG00000038193",
                    "regulatory_target": "ENSMUSG00000022048"
                },
                "ENSMUSG00000038193_ENSMUSG00000022108": {
                    "id": "ENSMUSG00000038193_ENSMUSG00000022108",
                    "type": null,
                    "score": null,
                    "reversable": false,
                    "correlations": {
                        "group1": 0.5707240600381244
                    },
                    "regulatory_source": "ENSMUSG00000038193",
                    "regulatory_target": "ENSMUSG00000022108"
                },
                "ENSMUSG00000060126_ENSMUSG00000038193": {
                    "id": "ENSMUSG00000060126_ENSMUSG00000038193",
                    "type": null,
                    "score": null,
                    "reversable": false,
                    "correlations": {
                        "group1": 0.6067681888592666
                    },
                    "regulatory_source": "ENSMUSG00000038193",
                    "regulatory_target": "ENSMUSG00000060126"
                },
                "ENSMUSG00000038193_ENSMUSG00000022122": {
                    "id": "ENSMUSG00000038193_ENSMUSG00000022122",
                    "type": null,
                    "score": null,
                    "reversable": false,
                    "correlations": {
                        "group1": 0.4166296946633009
                    },
                    "regulatory_source": "ENSMUSG00000038193",
                    "regulatory_target": "ENSMUSG00000022122"
                },
                "ENSMUSG00000038193_ENSMUSG00000022136": {
                    "id": "ENSMUSG00000038193_ENSMUSG00000022136",
                    "type": null,
                    "score": null,
                    "reversable": false,
                    "correlations": {
                        "group1": 0.3648714465139242
                    },
                    "regulatory_source": "ENSMUSG00000038193",
                    "regulatory_target": "ENSMUSG00000022136"
                },
                "ENSMUSG00000038193_ENSMUSG00000032014": {
                    "id": "ENSMUSG00000038193_ENSMUSG00000032014",
                    "type": null,
                    "score": null,
                    "reversable": false,
                    "correlations": {
                        "group1": 0.4247689613808409
                    },
                    "regulatory_source": "ENSMUSG00000038193",
                    "regulatory_target": "ENSMUSG00000032014"
                },
                "ENSMUSG00000038193_ENSMUSG00000037206": {
                    "id": "ENSMUSG00000038193_ENSMUSG00000037206",
                    "type": null,
                    "score": null,
                    "reversable": false,
                    "correlations": {
                        "group1": 0.4054588307074118
                    },
                    "regulatory_source": "ENSMUSG00000038193",
                    "regulatory_target": "ENSMUSG00000037206"
                },
                "ENSMUSG00000038193_ENSMUSG00000032399": {
                    "id": "ENSMUSG00000038193_ENSMUSG00000032399",
                    "type": null,
                    "score": null,
                    "reversable": false,
                    "correlations": {
                        "group1": 0.5344580474638893
                    },
                    "regulatory_source": "ENSMUSG00000038193",
                    "regulatory_target": "ENSMUSG00000032399"
                },
                "ENSMUSG00000038193_ENSMUSG00000032383": {
                    "id": "ENSMUSG00000038193_ENSMUSG00000032383",
                    "type": null,
                    "score": null,
                    "reversable": false,
                    "correlations": {
                        "group1": 0.41683499749633746
                    },
                    "regulatory_source": "ENSMUSG00000038193",
                    "regulatory_target": "ENSMUSG00000032383"
                },
                "ENSMUSG00000038193_ENSMUSG00000032366": {
                    "id": "ENSMUSG00000038193_ENSMUSG00000032366",
                    "type": null,
                    "score": null,
                    "reversable": false,
                    "correlations": {
                        "group1": 0.2807209093868003
                    },
                    "regulatory_source": "ENSMUSG00000038193",
                    "regulatory_target": "ENSMUSG00000032366"
                },
                "ENSMUSG00000038193_ENSMUSG00000032216": {
                    "id": "ENSMUSG00000038193_ENSMUSG00000032216",
                    "type": null,
                    "score": null,
                    "reversable": false,
                    "correlations": {
                        "group1": 0.6051622471429915
                    },
                    "regulatory_source": "ENSMUSG00000038193",
                    "regulatory_target": "ENSMUSG00000032216"
                },
                "ENSMUSG00000038193_ENSMUSG00000037742": {
                    "id": "ENSMUSG00000038193_ENSMUSG00000037742",
                    "type": null,
                    "score": null,
                    "reversable": false,
                    "correlations": {
                        "group1": 0.6775495032463481
                    },
                    "regulatory_source": "ENSMUSG00000038193",
                    "regulatory_target": "ENSMUSG00000037742"
                },
                "ENSMUSG00000038193_ENSMUSG00000032353": {
                    "id": "ENSMUSG00000038193_ENSMUSG00000032353",
                    "type": null,
                    "score": null,
                    "reversable": false,
                    "correlations": {
                        "group1": 0.3230628831258663
                    },
                    "regulatory_source": "ENSMUSG00000038193",
                    "regulatory_target": "ENSMUSG00000032353"
                },
                "ENSMUSG00000038193_ENSMUSG00000032547": {
                    "id": "ENSMUSG00000038193_ENSMUSG00000032547",
                    "type": null,
                    "score": null,
                    "reversable": false,
                    "correlations": {
                        "group1": 0.3956886362893987
                    },
                    "regulatory_source": "ENSMUSG00000038193",
                    "regulatory_target": "ENSMUSG00000032547"
                },
                "ENSMUSG00000048758_ENSMUSG00000038193": {
                    "id": "ENSMUSG00000048758_ENSMUSG00000038193",
                    "type": null,
                    "score": null,
                    "reversable": false,
                    "correlations": {
                        "group1": 0.5805758240878567
                    },
                    "regulatory_source": "ENSMUSG00000038193",
                    "regulatory_target": "ENSMUSG00000048758"
                },
                "ENSMUSG00000038193_ENSMUSG00000032518": {
                    "id": "ENSMUSG00000038193_ENSMUSG00000032518",
                    "type": null,
                    "score": null,
                    "reversable": false,
                    "correlations": {
                        "group1": 0.4951813614272653
                    },
                    "regulatory_source": "ENSMUSG00000038193",
                    "regulatory_target": "ENSMUSG00000032518"
                },
                "ENSMUSG00000038193_ENSMUSG00000025794": {
                    "id": "ENSMUSG00000038193_ENSMUSG00000025794",
                    "type": null,
                    "score": null,
                    "reversable": false,
                    "correlations": {
                        "group1": 0.5193537797326655
                    },
                    "regulatory_source": "ENSMUSG00000038193",
                    "regulatory_target": "ENSMUSG00000025794"
                },
                "ENSMUSG00000038193_ENSMUSG00000020432": {
                    "id": "ENSMUSG00000038193_ENSMUSG00000020432",
                    "type": null,
                    "score": null,
                    "reversable": false,
                    "correlations": {
                        "group1": 0.2610899907124995
                    },
                    "regulatory_source": "ENSMUSG00000038193",
                    "regulatory_target": "ENSMUSG00000020432"
                },
                "ENSMUSG00000038193_ENSMUSG00000020484": {
                    "id": "ENSMUSG00000038193_ENSMUSG00000020484",
                    "type": null,
                    "score": null,
                    "reversable": false,
                    "correlations": {
                        "group1": 0.475471302428529
                    },
                    "regulatory_source": "ENSMUSG00000038193",
                    "regulatory_target": "ENSMUSG00000020484"
                },
                "ENSMUSG00000038193_ENSMUSG00000020460": {
                    "id": "ENSMUSG00000038193_ENSMUSG00000020460",
                    "type": null,
                    "score": null,
                    "reversable": false,
                    "correlations": {
                        "group1": 0.6186992379020892
                    },
                    "regulatory_source": "ENSMUSG00000038193",
                    "regulatory_target": "ENSMUSG00000020460"
                },
                "ENSMUSG00000046491_ENSMUSG00000038193": {
                    "id": "ENSMUSG00000046491_ENSMUSG00000038193",
                    "type": null,
                    "score": null,
                    "reversable": false,
                    "correlations": {
                        "group1": 0.4690006466643011
                    },
                    "regulatory_source": "ENSMUSG00000038193",
                    "regulatory_target": "ENSMUSG00000046491"
                },
                "ENSMUSG00000038193_ENSMUSG00000020372": {
                    "id": "ENSMUSG00000038193_ENSMUSG00000020372",
                    "type": null,
                    "score": null,
                    "reversable": false,
                    "correlations": {
                        "group1": 0.5378675647007843
                    },
                    "regulatory_source": "ENSMUSG00000038193",
                    "regulatory_target": "ENSMUSG00000020372"
                },
                "ENSMUSG00000038193_ENSMUSG00000036545": {
                    "id": "ENSMUSG00000038193_ENSMUSG00000036545",
                    "type": null,
                    "score": null,
                    "reversable": false,
                    "correlations": {
                        "group1": 0.47350341570343735
                    },
                    "regulatory_source": "ENSMUSG00000038193",
                    "regulatory_target": "ENSMUSG00000036545"
                },
                "ENSMUSG00000038193_ENSMUSG00000020902": {
                    "id": "ENSMUSG00000038193_ENSMUSG00000020902",
                    "type": null,
                    "score": null,
                    "reversable": false,
                    "correlations": {
                        "group1": 0.27349036934748083
                    },
                    "regulatory_source": "ENSMUSG00000038193",
                    "regulatory_target": "ENSMUSG00000020902"
                },
                "ENSMUSG00000060938_ENSMUSG00000038193": {
                    "id": "ENSMUSG00000060938_ENSMUSG00000038193",
                    "type": null,
                    "score": null,
                    "reversable": false,
                    "correlations": {
                        "group1": 0.600344362280997
                    },
                    "regulatory_source": "ENSMUSG00000038193",
                    "regulatory_target": "ENSMUSG00000060938"
                },
                "ENSMUSG00000058546_ENSMUSG00000038193": {
                    "id": "ENSMUSG00000058546_ENSMUSG00000038193",
                    "type": null,
                    "score": null,
                    "reversable": false,
                    "correlations": {
                        "group1": 0.5461115413779596
                    },
                    "regulatory_source": "ENSMUSG00000038193",
                    "regulatory_target": "ENSMUSG00000058546"
                },
                "ENSMUSG00000071415_ENSMUSG00000038193": {
                    "id": "ENSMUSG00000071415_ENSMUSG00000038193",
                    "type": null,
                    "score": null,
                    "reversable": false,
                    "correlations": {
                        "group1": 0.5450649913589416
                    },
                    "regulatory_source": "ENSMUSG00000038193",
                    "regulatory_target": "ENSMUSG00000071415"
                },
                "ENSMUSG00000038193_ENSMUSG00000001240": {
                    "id": "ENSMUSG00000038193_ENSMUSG00000001240",
                    "type": null,
                    "score": null,
                    "reversable": false,
                    "correlations": {
                        "group1": 0.298339356684541
                    },
                    "regulatory_source": "ENSMUSG00000038193",
                    "regulatory_target": "ENSMUSG00000001240"
                },
                "ENSMUSG00000038193_ENSMUSG00000034708": {
                    "id": "ENSMUSG00000038193_ENSMUSG00000034708",
                    "type": null,
                    "score": null,
                    "reversable": false,
                    "correlations": {
                        "group1": 0.408450467726817
                    },
                    "regulatory_source": "ENSMUSG00000038193",
                    "regulatory_target": "ENSMUSG00000034708"
                },
                "ENSMUSG00000038193_ENSMUSG00000020810": {
                    "id": "ENSMUSG00000038193_ENSMUSG00000020810",
                    "type": null,
                    "score": null,
                    "reversable": false,
                    "correlations": {
                        "group1": 0.4748405438578661
                    },
                    "regulatory_source": "ENSMUSG00000038193",
                    "regulatory_target": "ENSMUSG00000020810"
                },
                "ENSMUSG00000053113_ENSMUSG00000038193": {
                    "id": "ENSMUSG00000053113_ENSMUSG00000038193",
                    "type": null,
                    "score": null,
                    "reversable": false,
                    "correlations": {
                        "group1": 0.5224935537532558
                    },
                    "regulatory_source": "ENSMUSG00000038193",
                    "regulatory_target": "ENSMUSG00000053113"
                },
                "ENSMUSG00000038193_ENSMUSG00000033880": {
                    "id": "ENSMUSG00000038193_ENSMUSG00000033880",
                    "type": null,
                    "score": null,
                    "reversable": false,
                    "correlations": {
                        "group1": 0.5415714345679896
                    },
                    "regulatory_source": "ENSMUSG00000038193",
                    "regulatory_target": "ENSMUSG00000033880"
                },
                "ENSMUSG00000058569_ENSMUSG00000038193": {
                    "id": "ENSMUSG00000058569_ENSMUSG00000038193",
                    "type": null,
                    "score": null,
                    "reversable": false,
                    "correlations": {
                        "group1": 0.3894786585284088
                    },
                    "regulatory_source": "ENSMUSG00000038193",
                    "regulatory_target": "ENSMUSG00000058569"
                },
                "ENSMUSG00000038193_ENSMUSG00000035493": {
                    "id": "ENSMUSG00000038193_ENSMUSG00000035493",
                    "type": null,
                    "score": null,
                    "reversable": false,
                    "correlations": {
                        "group1": 0.6303442776144141
                    },
                    "regulatory_source": "ENSMUSG00000038193",
                    "regulatory_target": "ENSMUSG00000035493"
                },
                "ENSMUSG00000038193_ENSMUSG00000021477": {
                    "id": "ENSMUSG00000038193_ENSMUSG00000021477",
                    "type": null,
                    "score": null,
                    "reversable": false,
                    "correlations": {
                        "group1": 0.47771978623220396
                    },
                    "regulatory_source": "ENSMUSG00000038193",
                    "regulatory_target": "ENSMUSG00000021477"
                },
                "ENSMUSG00000049517_ENSMUSG00000038193": {
                    "id": "ENSMUSG00000049517_ENSMUSG00000038193",
                    "type": null,
                    "score": null,
                    "reversable": false,
                    "correlations": {
                        "group1": 0.598282431515144
                    },
                    "regulatory_source": "ENSMUSG00000038193",
                    "regulatory_target": "ENSMUSG00000049517"
                },
                "ENSMUSG00000041417_ENSMUSG00000038193": {
                    "id": "ENSMUSG00000041417_ENSMUSG00000038193",
                    "type": null,
                    "score": null,
                    "reversable": false,
                    "correlations": {
                        "group1": 0.29532715559970885
                    },
                    "regulatory_source": "ENSMUSG00000038193",
                    "regulatory_target": "ENSMUSG00000041417"
                },
                "ENSMUSG00000038193_ENSMUSG00000020585": {
                    "id": "ENSMUSG00000038193_ENSMUSG00000020585",
                    "type": null,
                    "score": null,
                    "reversable": false,
                    "correlations": {
                        "group1": 0.47020780041129484
                    },
                    "regulatory_source": "ENSMUSG00000038193",
                    "regulatory_target": "ENSMUSG00000020585"
                },
                "ENSMUSG00000038193_ENSMUSG00000036655": {
                    "id": "ENSMUSG00000038193_ENSMUSG00000036655",
                    "type": null,
                    "score": null,
                    "reversable": false,
                    "correlations": {
                        "group1": 0.46272772721592537
                    },
                    "regulatory_source": "ENSMUSG00000038193",
                    "regulatory_target": "ENSMUSG00000036655"
                },
                "ENSMUSG00000061477_ENSMUSG00000038193": {
                    "id": "ENSMUSG00000061477_ENSMUSG00000038193",
                    "type": null,
                    "score": null,
                    "reversable": false,
                    "correlations": {
                        "group1": 0.6594038933056116
                    },
                    "regulatory_source": "ENSMUSG00000038193",
                    "regulatory_target": "ENSMUSG00000061477"
                },
                "ENSMUSG00000038193_ENSMUSG00000002900": {
                    "id": "ENSMUSG00000038193_ENSMUSG00000002900",
                    "type": null,
                    "score": null,
                    "reversable": false,
                    "correlations": {
                        "group1": 0.328882603075068
                    },
                    "regulatory_source": "ENSMUSG00000038193",
                    "regulatory_target": "ENSMUSG00000002900"
                },
                "ENSMUSG00000038193_ENSMUSG00000034892": {
                    "id": "ENSMUSG00000038193_ENSMUSG00000034892",
                    "type": null,
                    "score": null,
                    "reversable": false,
                    "correlations": {
                        "group1": 0.6196332136573179
                    },
                    "regulatory_source": "ENSMUSG00000038193",
                    "regulatory_target": "ENSMUSG00000034892"
                },
                "ENSMUSG00000038193_ENSMUSG00000021186": {
                    "id": "ENSMUSG00000038193_ENSMUSG00000021186",
                    "type": null,
                    "score": null,
                    "reversable": false,
                    "correlations": {
                        "group1": 0.42012615809869874
                    },
                    "regulatory_source": "ENSMUSG00000038193",
                    "regulatory_target": "ENSMUSG00000021186"
                },
                "ENSMUSG00000064373_ENSMUSG00000038193": {
                    "id": "ENSMUSG00000064373_ENSMUSG00000038193",
                    "type": null,
                    "score": null,
                    "reversable": false,
                    "correlations": {
                        "group1": 0.25502726504331613
                    },
                    "regulatory_source": "ENSMUSG00000038193",
                    "regulatory_target": "ENSMUSG00000064373"
                },
                "ENSMUSG00000041841_ENSMUSG00000038193": {
                    "id": "ENSMUSG00000041841_ENSMUSG00000038193",
                    "type": null,
                    "score": null,
                    "reversable": false,
                    "correlations": {
                        "group1": 0.5766736317846923
                    },
                    "regulatory_source": "ENSMUSG00000038193",
                    "regulatory_target": "ENSMUSG00000041841"
                },
                "ENSMUSG00000039007_ENSMUSG00000038193": {
                    "id": "ENSMUSG00000039007_ENSMUSG00000038193",
                    "type": null,
                    "score": null,
                    "reversable": false,
                    "correlations": {
                        "group1": 0.38318366349056765
                    },
                    "regulatory_source": "ENSMUSG00000038193",
                    "regulatory_target": "ENSMUSG00000039007"
                },
                "ENSMUSG00000058600_ENSMUSG00000038193": {
                    "id": "ENSMUSG00000058600_ENSMUSG00000038193",
                    "type": null,
                    "score": null,
                    "reversable": false,
                    "correlations": {
                        "group1": 0.5955473029492813
                    },
                    "regulatory_source": "ENSMUSG00000038193",
                    "regulatory_target": "ENSMUSG00000058600"
                },
                "ENSMUSG00000038193_ENSMUSG00000022312": {
                    "id": "ENSMUSG00000038193_ENSMUSG00000022312",
                    "type": null,
                    "score": null,
                    "reversable": false,
                    "correlations": {
                        "group1": 0.4231014775495714
                    },
                    "regulatory_source": "ENSMUSG00000038193",
                    "regulatory_target": "ENSMUSG00000022312"
                },
                "ENSMUSG00000038193_ENSMUSG00000022371": {
                    "id": "ENSMUSG00000038193_ENSMUSG00000022371",
                    "type": null,
                    "score": null,
                    "reversable": false,
                    "correlations": {
                        "group1": 0.47107459492669396
                    },
                    "regulatory_source": "ENSMUSG00000038193",
                    "regulatory_target": "ENSMUSG00000022371"
                },
                "ENSMUSG00000038193_ENSMUSG00000022587": {
                    "id": "ENSMUSG00000038193_ENSMUSG00000022587",
                    "type": null,
                    "score": null,
                    "reversable": false,
                    "correlations": {
                        "group1": 0.5295174867733856
                    },
                    "regulatory_source": "ENSMUSG00000038193",
                    "regulatory_target": "ENSMUSG00000022587"
                },
                "ENSMUSG00000038193_ENSMUSG00000003970": {
                    "id": "ENSMUSG00000038193_ENSMUSG00000003970",
                    "type": null,
                    "score": null,
                    "reversable": false,
                    "correlations": {
                        "group1": 0.6096234039613542
                    },
                    "regulatory_source": "ENSMUSG00000038193",
                    "regulatory_target": "ENSMUSG00000003970"
                },
                "ENSMUSG00000060636_ENSMUSG00000038193": {
                    "id": "ENSMUSG00000060636_ENSMUSG00000038193",
                    "type": null,
                    "score": null,
                    "reversable": false,
                    "correlations": {
                        "group1": 0.5716045725432191
                    },
                    "regulatory_source": "ENSMUSG00000038193",
                    "regulatory_target": "ENSMUSG00000060636"
                },
                "ENSMUSG00000038193_ENSMUSG00000022708": {
                    "id": "ENSMUSG00000038193_ENSMUSG00000022708",
                    "type": null,
                    "score": null,
                    "reversable": false,
                    "correlations": {
                        "group1": 0.6379224830902751
                    },
                    "regulatory_source": "ENSMUSG00000038193",
                    "regulatory_target": "ENSMUSG00000022708"
                },
                "ENSMUSG00000038193_ENSMUSG00000022665": {
                    "id": "ENSMUSG00000038193_ENSMUSG00000022665",
                    "type": null,
                    "score": null,
                    "reversable": false,
                    "correlations": {
                        "group1": 0.5571327074200101
                    },
                    "regulatory_source": "ENSMUSG00000038193",
                    "regulatory_target": "ENSMUSG00000022665"
                },
                "ENSMUSG00000055447_ENSMUSG00000038193": {
                    "id": "ENSMUSG00000055447_ENSMUSG00000038193",
                    "type": null,
                    "score": null,
                    "reversable": false,
                    "correlations": {
                        "group1": 0.41417359063821774
                    },
                    "regulatory_source": "ENSMUSG00000038193",
                    "regulatory_target": "ENSMUSG00000055447"
                },
                "ENSMUSG00000038193_ENSMUSG00000022894": {
                    "id": "ENSMUSG00000038193_ENSMUSG00000022894",
                    "type": null,
                    "score": null,
                    "reversable": false,
                    "correlations": {
                        "group1": 0.2386145329531118
                    },
                    "regulatory_source": "ENSMUSG00000038193",
                    "regulatory_target": "ENSMUSG00000022894"
                },
                "ENSMUSG00000038193_ENSMUSG00000022971": {
                    "id": "ENSMUSG00000038193_ENSMUSG00000022971",
                    "type": null,
                    "score": null,
                    "reversable": false,
                    "correlations": {
                        "group1": 0.40484330490703846
                    },
                    "regulatory_source": "ENSMUSG00000038193",
                    "regulatory_target": "ENSMUSG00000022971"
                },
                "ENSMUSG00000094724_ENSMUSG00000038193": {
                    "id": "ENSMUSG00000094724_ENSMUSG00000038193",
                    "type": null,
                    "score": null,
                    "reversable": false,
                    "correlations": {
                        "group1": 0.5360551168774745
                    },
                    "regulatory_source": "ENSMUSG00000038193",
                    "regulatory_target": "ENSMUSG00000094724"
                },
                "ENSMUSG00000052146_ENSMUSG00000038193": {
                    "id": "ENSMUSG00000052146_ENSMUSG00000038193",
                    "type": null,
                    "score": null,
                    "reversable": false,
                    "correlations": {
                        "group1": 0.5232330644911798
                    },
                    "regulatory_source": "ENSMUSG00000038193",
                    "regulatory_target": "ENSMUSG00000052146"
                },
                "ENSMUSG00000067288_ENSMUSG00000038193": {
                    "id": "ENSMUSG00000067288_ENSMUSG00000038193",
                    "type": null,
                    "score": null,
                    "reversable": false,
                    "correlations": {
                        "group1": 0.564116622306807
                    },
                    "regulatory_source": "ENSMUSG00000038193",
                    "regulatory_target": "ENSMUSG00000067288"
                },
                "ENSMUSG00000038193_ENSMUSG00000008668": {
                    "id": "ENSMUSG00000038193_ENSMUSG00000008668",
                    "type": null,
                    "score": null,
                    "reversable": false,
                    "correlations": {
                        "group1": 0.6139214154590349
                    },
                    "regulatory_source": "ENSMUSG00000038193",
                    "regulatory_target": "ENSMUSG00000008668"
                },
                "ENSMUSG00000061232_ENSMUSG00000038193": {
                    "id": "ENSMUSG00000061232_ENSMUSG00000038193",
                    "type": null,
                    "score": null,
                    "reversable": false,
                    "correlations": {
                        "group1": 0.5455650563076679
                    },
                    "regulatory_source": "ENSMUSG00000038193",
                    "regulatory_target": "ENSMUSG00000061232"
                },
                "ENSMUSG00000038193_ENSMUSG00000024371": {
                    "id": "ENSMUSG00000038193_ENSMUSG00000024371",
                    "type": null,
                    "score": null,
                    "reversable": false,
                    "correlations": {
                        "group1": 0.4167781680874657
                    },
                    "regulatory_source": "ENSMUSG00000038193",
                    "regulatory_target": "ENSMUSG00000024371"
                },
                "ENSMUSG00000060550_ENSMUSG00000038193": {
                    "id": "ENSMUSG00000060550_ENSMUSG00000038193",
                    "type": null,
                    "score": null,
                    "reversable": false,
                    "correlations": {
                        "group1": 0.5735098827263082
                    },
                    "regulatory_source": "ENSMUSG00000038193",
                    "regulatory_target": "ENSMUSG00000060550"
                },
                "ENSMUSG00000038193_ENSMUSG00000023942": {
                    "id": "ENSMUSG00000038193_ENSMUSG00000023942",
                    "type": null,
                    "score": null,
                    "reversable": false,
                    "correlations": {
                        "group1": 0.35682245001849505
                    },
                    "regulatory_source": "ENSMUSG00000038193",
                    "regulatory_target": "ENSMUSG00000023942"
                },
                "ENSMUSG00000057863_ENSMUSG00000038193": {
                    "id": "ENSMUSG00000057863_ENSMUSG00000038193",
                    "type": null,
                    "score": null,
                    "reversable": false,
                    "correlations": {
                        "group1": 0.5695503740852315
                    },
                    "regulatory_source": "ENSMUSG00000038193",
                    "regulatory_target": "ENSMUSG00000057863"
                },
                "ENSMUSG00000038193_ENSMUSG00000034868": {
                    "id": "ENSMUSG00000038193_ENSMUSG00000034868",
                    "type": null,
                    "score": null,
                    "reversable": false,
                    "correlations": {
                        "group1": 0.314398901713784
                    },
                    "regulatory_source": "ENSMUSG00000038193",
                    "regulatory_target": "ENSMUSG00000034868"
                },
                "ENSMUSG00000038193_ENSMUSG00000024248": {
                    "id": "ENSMUSG00000038193_ENSMUSG00000024248",
                    "type": null,
                    "score": null,
                    "reversable": false,
                    "correlations": {
                        "group1": 0.575281868643551
                    },
                    "regulatory_source": "ENSMUSG00000038193",
                    "regulatory_target": "ENSMUSG00000024248"
                },
                "ENSMUSG00000038193_ENSMUSG00000024232": {
                    "id": "ENSMUSG00000038193_ENSMUSG00000024232",
                    "type": null,
                    "score": null,
                    "reversable": false,
                    "correlations": {
                        "group1": 0.507239624568865
                    },
                    "regulatory_source": "ENSMUSG00000038193",
                    "regulatory_target": "ENSMUSG00000024232"
                },
                "ENSMUSG00000038193_ENSMUSG00000024538": {
                    "id": "ENSMUSG00000038193_ENSMUSG00000024538",
                    "type": null,
                    "score": null,
                    "reversable": false,
                    "correlations": {
                        "group1": 0.5572973571223713
                    },
                    "regulatory_source": "ENSMUSG00000038193",
                    "regulatory_target": "ENSMUSG00000024538"
                },
                "ENSMUSG00000038193_ENSMUSG00000024608": {
                    "id": "ENSMUSG00000038193_ENSMUSG00000024608",
                    "type": null,
                    "score": null,
                    "reversable": false,
                    "correlations": {
                        "group1": 0.6224593340230636
                    },
                    "regulatory_source": "ENSMUSG00000038193",
                    "regulatory_target": "ENSMUSG00000024608"
                },
                "ENSMUSG00000053477_ENSMUSG00000038193": {
                    "id": "ENSMUSG00000053477_ENSMUSG00000038193",
                    "type": null,
                    "score": null,
                    "reversable": false,
                    "correlations": {
                        "group1": 0.2966984985816276
                    },
                    "regulatory_source": "ENSMUSG00000038193",
                    "regulatory_target": "ENSMUSG00000053477"
                },
                "ENSMUSG00000062328_ENSMUSG00000038193": {
                    "id": "ENSMUSG00000062328_ENSMUSG00000038193",
                    "type": null,
                    "score": null,
                    "reversable": false,
                    "correlations": {
                        "group1": 0.580391176746792
                    },
                    "regulatory_source": "ENSMUSG00000038193",
                    "regulatory_target": "ENSMUSG00000062328"
                },
                "ENSMUSG00000071076_ENSMUSG00000026021": {
                    "id": "ENSMUSG00000071076_ENSMUSG00000026021",
                    "type": null,
                    "score": null,
                    "reversable": false,
                    "correlations": {
                        "group1": 0.6183129998780281
                    },
                    "regulatory_source": "ENSMUSG00000071076",
                    "regulatory_target": "ENSMUSG00000026021"
                },
                "ENSMUSG00000071076_ENSMUSG00000020423": {
                    "id": "ENSMUSG00000071076_ENSMUSG00000020423",
                    "type": null,
                    "score": null,
                    "reversable": false,
                    "correlations": {
                        "group1": 0.540159407628847
                    },
                    "regulatory_source": "ENSMUSG00000071076",
                    "regulatory_target": "ENSMUSG00000020423"
                },
                "ENSMUSG00000071076_ENSMUSG00000026421": {
                    "id": "ENSMUSG00000071076_ENSMUSG00000026421",
                    "type": null,
                    "score": null,
                    "reversable": false,
                    "correlations": {
                        "group1": 0.47746800653028687
                    },
                    "regulatory_source": "ENSMUSG00000071076",
                    "regulatory_target": "ENSMUSG00000026421"
                },
                "ENSMUSG00000071076_ENSMUSG00000040723": {
                    "id": "ENSMUSG00000071076_ENSMUSG00000040723",
                    "type": null,
                    "score": null,
                    "reversable": false,
                    "correlations": {
                        "group1": 0.40510866528148426
                    },
                    "regulatory_source": "ENSMUSG00000071076",
                    "regulatory_target": "ENSMUSG00000040723"
                },
                "ENSMUSG00000071076_ENSMUSG00000040713": {
                    "id": "ENSMUSG00000071076_ENSMUSG00000040713",
                    "type": null,
                    "score": null,
                    "reversable": false,
                    "correlations": {
                        "group1": 0.27468742690212244
                    },
                    "regulatory_source": "ENSMUSG00000071076",
                    "regulatory_target": "ENSMUSG00000040713"
                },
                "ENSMUSG00000071076_ENSMUSG00000013698": {
                    "id": "ENSMUSG00000071076_ENSMUSG00000013698",
                    "type": null,
                    "score": null,
                    "reversable": false,
                    "correlations": {
                        "group1": 0.24183245464177183
                    },
                    "regulatory_source": "ENSMUSG00000071076",
                    "regulatory_target": "ENSMUSG00000013698"
                },
                "ENSMUSG00000071076_ENSMUSG00000026547": {
                    "id": "ENSMUSG00000071076_ENSMUSG00000026547",
                    "type": null,
                    "score": null,
                    "reversable": false,
                    "correlations": {
                        "group1": 0.3140006336347925
                    },
                    "regulatory_source": "ENSMUSG00000071076",
                    "regulatory_target": "ENSMUSG00000026547"
                },
                "ENSMUSG00000071076_ENSMUSG00000002107": {
                    "id": "ENSMUSG00000071076_ENSMUSG00000002107",
                    "type": null,
                    "score": null,
                    "reversable": false,
                    "correlations": {
                        "group1": 0.23937611072650894
                    },
                    "regulatory_source": "ENSMUSG00000071076",
                    "regulatory_target": "ENSMUSG00000002107"
                },
                "ENSMUSG00000071076_ENSMUSG00000026728": {
                    "id": "ENSMUSG00000071076_ENSMUSG00000026728",
                    "type": null,
                    "score": null,
                    "reversable": false,
                    "correlations": {
                        "group1": 0.49022261665416794
                    },
                    "regulatory_source": "ENSMUSG00000071076",
                    "regulatory_target": "ENSMUSG00000026728"
                },
                "ENSMUSG00000071076_ENSMUSG00000036752": {
                    "id": "ENSMUSG00000071076_ENSMUSG00000036752",
                    "type": null,
                    "score": null,
                    "reversable": false,
                    "correlations": {
                        "group1": 0.301406393415445
                    },
                    "regulatory_source": "ENSMUSG00000071076",
                    "regulatory_target": "ENSMUSG00000036752"
                },
                "ENSMUSG00000071076_ENSMUSG00000015094": {
                    "id": "ENSMUSG00000071076_ENSMUSG00000015094",
                    "type": null,
                    "score": null,
                    "reversable": false,
                    "correlations": {
                        "group1": 0.21337161353593814
                    },
                    "regulatory_source": "ENSMUSG00000071076",
                    "regulatory_target": "ENSMUSG00000015094"
                },
                "ENSMUSG00000071076_ENSMUSG00000014867": {
                    "id": "ENSMUSG00000071076_ENSMUSG00000014867",
                    "type": null,
                    "score": null,
                    "reversable": false,
                    "correlations": {
                        "group1": 0.26877505247854294
                    },
                    "regulatory_source": "ENSMUSG00000071076",
                    "regulatory_target": "ENSMUSG00000014867"
                },
                "ENSMUSG00000071076_ENSMUSG00000044627": {
                    "id": "ENSMUSG00000071076_ENSMUSG00000044627",
                    "type": null,
                    "score": null,
                    "reversable": false,
                    "correlations": {
                        "group1": 0.3604100927862312
                    },
                    "regulatory_source": "ENSMUSG00000071076",
                    "regulatory_target": "ENSMUSG00000044627"
                },
                "ENSMUSG00000071076_ENSMUSG00000060703": {
                    "id": "ENSMUSG00000071076_ENSMUSG00000060703",
                    "type": null,
                    "score": null,
                    "reversable": false,
                    "correlations": {
                        "group1": 0.3836509282613871
                    },
                    "regulatory_source": "ENSMUSG00000071076",
                    "regulatory_target": "ENSMUSG00000060703"
                },
                "ENSMUSG00000071076_ENSMUSG00000002732": {
                    "id": "ENSMUSG00000071076_ENSMUSG00000002732",
                    "type": null,
                    "score": null,
                    "reversable": false,
                    "correlations": {
                        "group1": 0.4366987374497386
                    },
                    "regulatory_source": "ENSMUSG00000071076",
                    "regulatory_target": "ENSMUSG00000002732"
                },
                "ENSMUSG00000071076_ENSMUSG00000005973": {
                    "id": "ENSMUSG00000071076_ENSMUSG00000005973",
                    "type": null,
                    "score": null,
                    "reversable": false,
                    "correlations": {
                        "group1": 0.26531026656840023
                    },
                    "regulatory_source": "ENSMUSG00000071076",
                    "regulatory_target": "ENSMUSG00000005973"
                },
                "ENSMUSG00000074884_ENSMUSG00000071076": {
                    "id": "ENSMUSG00000074884_ENSMUSG00000071076",
                    "type": null,
                    "score": null,
                    "reversable": false,
                    "correlations": {
                        "group1": 0.448543656478081
                    },
                    "regulatory_source": "ENSMUSG00000071076",
                    "regulatory_target": "ENSMUSG00000074884"
                },
                "ENSMUSG00000071076_ENSMUSG00000060802": {
                    "id": "ENSMUSG00000071076_ENSMUSG00000060802",
                    "type": null,
                    "score": null,
                    "reversable": false,
                    "correlations": {
                        "group1": 0.48946937169833693
                    },
                    "regulatory_source": "ENSMUSG00000071076",
                    "regulatory_target": "ENSMUSG00000060802"
                },
                "ENSMUSG00000079037_ENSMUSG00000071076": {
                    "id": "ENSMUSG00000079037_ENSMUSG00000071076",
                    "type": null,
                    "score": null,
                    "reversable": false,
                    "correlations": {
                        "group1": 0.3551970957970454
                    },
                    "regulatory_source": "ENSMUSG00000071076",
                    "regulatory_target": "ENSMUSG00000079037"
                },
                "ENSMUSG00000071076_ENSMUSG00000027422": {
                    "id": "ENSMUSG00000071076_ENSMUSG00000027422",
                    "type": null,
                    "score": null,
                    "reversable": false,
                    "correlations": {
                        "group1": 0.41082772282435626
                    },
                    "regulatory_source": "ENSMUSG00000071076",
                    "regulatory_target": "ENSMUSG00000027422"
                },
                "ENSMUSG00000071076_ENSMUSG00000019188": {
                    "id": "ENSMUSG00000071076_ENSMUSG00000019188",
                    "type": null,
                    "score": null,
                    "reversable": false,
                    "correlations": {
                        "group1": 0.2357231554854003
                    },
                    "regulatory_source": "ENSMUSG00000071076",
                    "regulatory_target": "ENSMUSG00000019188"
                },
                "ENSMUSG00000071076_ENSMUSG00000042745": {
                    "id": "ENSMUSG00000071076_ENSMUSG00000042745",
                    "type": null,
                    "score": null,
                    "reversable": false,
                    "correlations": {
                        "group1": 0.24338018223518515
                    },
                    "regulatory_source": "ENSMUSG00000071076",
                    "regulatory_target": "ENSMUSG00000042745"
                },
                "ENSMUSG00000071076_ENSMUSG00000067847": {
                    "id": "ENSMUSG00000071076_ENSMUSG00000067847",
                    "type": null,
                    "score": null,
                    "reversable": false,
                    "correlations": {
                        "group1": 0.2568863120669967
                    },
                    "regulatory_source": "ENSMUSG00000071076",
                    "regulatory_target": "ENSMUSG00000067847"
                },
                "ENSMUSG00000071076_ENSMUSG00000016256": {
                    "id": "ENSMUSG00000071076_ENSMUSG00000016256",
                    "type": null,
                    "score": null,
                    "reversable": false,
                    "correlations": {
                        "group1": 0.36191271452704743
                    },
                    "regulatory_source": "ENSMUSG00000071076",
                    "regulatory_target": "ENSMUSG00000016256"
                },
                "ENSMUSG00000071076_ENSMUSG00000016534": {
                    "id": "ENSMUSG00000071076_ENSMUSG00000016534",
                    "type": null,
                    "score": null,
                    "reversable": false,
                    "correlations": {
                        "group1": 0.44019881507325953
                    },
                    "regulatory_source": "ENSMUSG00000071076",
                    "regulatory_target": "ENSMUSG00000016534"
                },
                "ENSMUSG00000071076_ENSMUSG00000002015": {
                    "id": "ENSMUSG00000071076_ENSMUSG00000002015",
                    "type": null,
                    "score": null,
                    "reversable": false,
                    "correlations": {
                        "group1": 0.20749907487196817
                    },
                    "regulatory_source": "ENSMUSG00000071076",
                    "regulatory_target": "ENSMUSG00000002015"
                },
                "ENSMUSG00000071076_ENSMUSG00000019087": {
                    "id": "ENSMUSG00000071076_ENSMUSG00000019087",
                    "type": null,
                    "score": null,
                    "reversable": false,
                    "correlations": {
                        "group1": 0.21570284538940937
                    },
                    "regulatory_source": "ENSMUSG00000071076",
                    "regulatory_target": "ENSMUSG00000019087"
                },
                "ENSMUSG00000071076_ENSMUSG00000031198": {
                    "id": "ENSMUSG00000071076_ENSMUSG00000031198",
                    "type": null,
                    "score": null,
                    "reversable": false,
                    "correlations": {
                        "group1": 0.330699958661101
                    },
                    "regulatory_source": "ENSMUSG00000071076",
                    "regulatory_target": "ENSMUSG00000031198"
                },
                "ENSMUSG00000071076_ENSMUSG00000051579": {
                    "id": "ENSMUSG00000071076_ENSMUSG00000051579",
                    "type": null,
                    "score": null,
                    "reversable": false,
                    "correlations": {
                        "group1": 0.21253231764728805
                    },
                    "regulatory_source": "ENSMUSG00000071076",
                    "regulatory_target": "ENSMUSG00000051579"
                },
                "ENSMUSG00000071076_ENSMUSG00000042712": {
                    "id": "ENSMUSG00000071076_ENSMUSG00000042712",
                    "type": null,
                    "score": null,
                    "reversable": false,
                    "correlations": {
                        "group1": 0.4024784427773364
                    },
                    "regulatory_source": "ENSMUSG00000071076",
                    "regulatory_target": "ENSMUSG00000042712"
                },
                "ENSMUSG00000071076_ENSMUSG00000031422": {
                    "id": "ENSMUSG00000071076_ENSMUSG00000031422",
                    "type": null,
                    "score": null,
                    "reversable": false,
                    "correlations": {
                        "group1": 0.44674884752446975
                    },
                    "regulatory_source": "ENSMUSG00000071076",
                    "regulatory_target": "ENSMUSG00000031422"
                },
                "ENSMUSG00000071076_ENSMUSG00000039286": {
                    "id": "ENSMUSG00000071076_ENSMUSG00000039286",
                    "type": null,
                    "score": null,
                    "reversable": false,
                    "correlations": {
                        "group1": 0.21683977867900392
                    },
                    "regulatory_source": "ENSMUSG00000071076",
                    "regulatory_target": "ENSMUSG00000039286"
                },
                "ENSMUSG00000071076_ENSMUSG00000027706": {
                    "id": "ENSMUSG00000071076_ENSMUSG00000027706",
                    "type": null,
                    "score": null,
                    "reversable": false,
                    "correlations": {
                        "group1": 0.3183171184370998
                    },
                    "regulatory_source": "ENSMUSG00000071076",
                    "regulatory_target": "ENSMUSG00000027706"
                },
                "ENSMUSG00000071076_ENSMUSG00000027712": {
                    "id": "ENSMUSG00000071076_ENSMUSG00000027712",
                    "type": null,
                    "score": null,
                    "reversable": false,
                    "correlations": {
                        "group1": 0.3777471709561009
                    },
                    "regulatory_source": "ENSMUSG00000071076",
                    "regulatory_target": "ENSMUSG00000027712"
                },
                "ENSMUSG00000071076_ENSMUSG00000027808": {
                    "id": "ENSMUSG00000071076_ENSMUSG00000027808",
                    "type": null,
                    "score": null,
                    "reversable": false,
                    "correlations": {
                        "group1": 0.2990432048522912
                    },
                    "regulatory_source": "ENSMUSG00000071076",
                    "regulatory_target": "ENSMUSG00000027808"
                },
                "ENSMUSG00000071076_ENSMUSG00000027828": {
                    "id": "ENSMUSG00000071076_ENSMUSG00000027828",
                    "type": null,
                    "score": null,
                    "reversable": false,
                    "correlations": {
                        "group1": 0.3975303667965151
                    },
                    "regulatory_source": "ENSMUSG00000071076",
                    "regulatory_target": "ENSMUSG00000027828"
                },
                "ENSMUSG00000071076_ENSMUSG00000033910": {
                    "id": "ENSMUSG00000071076_ENSMUSG00000033910",
                    "type": null,
                    "score": null,
                    "reversable": false,
                    "correlations": {
                        "group1": 0.3369155228127114
                    },
                    "regulatory_source": "ENSMUSG00000071076",
                    "regulatory_target": "ENSMUSG00000033910"
                },
                "ENSMUSG00000071076_ENSMUSG00000004897": {
                    "id": "ENSMUSG00000071076_ENSMUSG00000004897",
                    "type": null,
                    "score": null,
                    "reversable": false,
                    "correlations": {
                        "group1": 0.34122426842478853
                    },
                    "regulatory_source": "ENSMUSG00000071076",
                    "regulatory_target": "ENSMUSG00000004897"
                },
                "ENSMUSG00000071076_ENSMUSG00000001418": {
                    "id": "ENSMUSG00000071076_ENSMUSG00000001418",
                    "type": null,
                    "score": null,
                    "reversable": false,
                    "correlations": {
                        "group1": 0.3469743204443467
                    },
                    "regulatory_source": "ENSMUSG00000071076",
                    "regulatory_target": "ENSMUSG00000001418"
                },
                "ENSMUSG00000071076_ENSMUSG00000042747": {
                    "id": "ENSMUSG00000071076_ENSMUSG00000042747",
                    "type": null,
                    "score": null,
                    "reversable": false,
                    "correlations": {
                        "group1": 0.22486803633067387
                    },
                    "regulatory_source": "ENSMUSG00000071076",
                    "regulatory_target": "ENSMUSG00000042747"
                },
                "ENSMUSG00000071076_ENSMUSG00000042737": {
                    "id": "ENSMUSG00000071076_ENSMUSG00000042737",
                    "type": null,
                    "score": null,
                    "reversable": false,
                    "correlations": {
                        "group1": 0.25750324015056036
                    },
                    "regulatory_source": "ENSMUSG00000071076",
                    "regulatory_target": "ENSMUSG00000042737"
                },
                "ENSMUSG00000071076_ENSMUSG00000042613": {
                    "id": "ENSMUSG00000071076_ENSMUSG00000042613",
                    "type": null,
                    "score": null,
                    "reversable": false,
                    "correlations": {
                        "group1": 0.23640124276310542
                    },
                    "regulatory_source": "ENSMUSG00000071076",
                    "regulatory_target": "ENSMUSG00000042613"
                },
                "ENSMUSG00000071076_ENSMUSG00000027907": {
                    "id": "ENSMUSG00000071076_ENSMUSG00000027907",
                    "type": null,
                    "score": null,
                    "reversable": false,
                    "correlations": {
                        "group1": 0.3880415236039133
                    },
                    "regulatory_source": "ENSMUSG00000071076",
                    "regulatory_target": "ENSMUSG00000027907"
                },
                "ENSMUSG00000071076_ENSMUSG00000041959": {
                    "id": "ENSMUSG00000071076_ENSMUSG00000041959",
                    "type": null,
                    "score": null,
                    "reversable": false,
                    "correlations": {
                        "group1": 0.39193776796102464
                    },
                    "regulatory_source": "ENSMUSG00000071076",
                    "regulatory_target": "ENSMUSG00000041959"
                },
                "ENSMUSG00000071076_ENSMUSG00000028108": {
                    "id": "ENSMUSG00000071076_ENSMUSG00000028108",
                    "type": null,
                    "score": null,
                    "reversable": false,
                    "correlations": {
                        "group1": 0.3689059313977402
                    },
                    "regulatory_source": "ENSMUSG00000071076",
                    "regulatory_target": "ENSMUSG00000028108"
                },
                "ENSMUSG00000071076_ENSMUSG00000038393": {
                    "id": "ENSMUSG00000071076_ENSMUSG00000038393",
                    "type": null,
                    "score": null,
                    "reversable": false,
                    "correlations": {
                        "group1": 0.27936961931083604
                    },
                    "regulatory_source": "ENSMUSG00000071076",
                    "regulatory_target": "ENSMUSG00000038393"
                },
                "ENSMUSG00000071076_ENSMUSG00000027859": {
                    "id": "ENSMUSG00000071076_ENSMUSG00000027859",
                    "type": null,
                    "score": null,
                    "reversable": false,
                    "correlations": {
                        "group1": 0.3519297425816983
                    },
                    "regulatory_source": "ENSMUSG00000071076",
                    "regulatory_target": "ENSMUSG00000027859"
                },
                "ENSMUSG00000071076_ENSMUSG00000058135": {
                    "id": "ENSMUSG00000071076_ENSMUSG00000058135",
                    "type": null,
                    "score": null,
                    "reversable": false,
                    "correlations": {
                        "group1": 0.289330027168626
                    },
                    "regulatory_source": "ENSMUSG00000071076",
                    "regulatory_target": "ENSMUSG00000058135"
                },
                "ENSMUSG00000071076_ENSMUSG00000037072": {
                    "id": "ENSMUSG00000071076_ENSMUSG00000037072",
                    "type": null,
                    "score": null,
                    "reversable": false,
                    "correlations": {
                        "group1": 0.37179259152951527
                    },
                    "regulatory_source": "ENSMUSG00000071076",
                    "regulatory_target": "ENSMUSG00000037072"
                },
                "ENSMUSG00000071076_ENSMUSG00000028195": {
                    "id": "ENSMUSG00000071076_ENSMUSG00000028195",
                    "type": null,
                    "score": null,
                    "reversable": false,
                    "correlations": {
                        "group1": 0.47209868572138836
                    },
                    "regulatory_source": "ENSMUSG00000071076",
                    "regulatory_target": "ENSMUSG00000028195"
                },
                "ENSMUSG00000071076_ENSMUSG00000028249": {
                    "id": "ENSMUSG00000071076_ENSMUSG00000028249",
                    "type": null,
                    "score": null,
                    "reversable": false,
                    "correlations": {
                        "group1": 0.3343862065669322
                    },
                    "regulatory_source": "ENSMUSG00000071076",
                    "regulatory_target": "ENSMUSG00000028249"
                },
                "ENSMUSG00000071076_ENSMUSG00000047187": {
                    "id": "ENSMUSG00000071076_ENSMUSG00000047187",
                    "type": null,
                    "score": null,
                    "reversable": false,
                    "correlations": {
                        "group1": 0.3091646320413872
                    },
                    "regulatory_source": "ENSMUSG00000071076",
                    "regulatory_target": "ENSMUSG00000047187"
                },
                "ENSMUSG00000071076_ENSMUSG00000053317": {
                    "id": "ENSMUSG00000071076_ENSMUSG00000053317",
                    "type": null,
                    "score": null,
                    "reversable": false,
                    "correlations": {
                        "group1": 0.20517806034085345
                    },
                    "regulatory_source": "ENSMUSG00000071076",
                    "regulatory_target": "ENSMUSG00000053317"
                },
                "ENSMUSG00000071076_ENSMUSG00000028367": {
                    "id": "ENSMUSG00000071076_ENSMUSG00000028367",
                    "type": null,
                    "score": null,
                    "reversable": false,
                    "correlations": {
                        "group1": 0.3747281876918144
                    },
                    "regulatory_source": "ENSMUSG00000071076",
                    "regulatory_target": "ENSMUSG00000028367"
                },
                "ENSMUSG00000071076_ENSMUSG00000028618": {
                    "id": "ENSMUSG00000071076_ENSMUSG00000028618",
                    "type": null,
                    "score": null,
                    "reversable": false,
                    "correlations": {
                        "group1": 0.42924144689694765
                    },
                    "regulatory_source": "ENSMUSG00000071076",
                    "regulatory_target": "ENSMUSG00000028618"
                },
                "ENSMUSG00000071076_ENSMUSG00000028600": {
                    "id": "ENSMUSG00000071076_ENSMUSG00000028600",
                    "type": null,
                    "score": null,
                    "reversable": false,
                    "correlations": {
                        "group1": 0.3739248742598471
                    },
                    "regulatory_source": "ENSMUSG00000071076",
                    "regulatory_target": "ENSMUSG00000028600"
                },
                "ENSMUSG00000071076_ENSMUSG00000028691": {
                    "id": "ENSMUSG00000071076_ENSMUSG00000028691",
                    "type": null,
                    "score": null,
                    "reversable": false,
                    "correlations": {
                        "group1": 0.30258542000560784
                    },
                    "regulatory_source": "ENSMUSG00000071076",
                    "regulatory_target": "ENSMUSG00000028691"
                },
                "ENSMUSG00000071076_ENSMUSG00000047945": {
                    "id": "ENSMUSG00000071076_ENSMUSG00000047945",
                    "type": null,
                    "score": null,
                    "reversable": false,
                    "correlations": {
                        "group1": 0.35795011627032103
                    },
                    "regulatory_source": "ENSMUSG00000071076",
                    "regulatory_target": "ENSMUSG00000047945"
                },
                "ENSMUSG00000071076_ENSMUSG00000028843": {
                    "id": "ENSMUSG00000071076_ENSMUSG00000028843",
                    "type": null,
                    "score": null,
                    "reversable": false,
                    "correlations": {
                        "group1": 0.3241103135552408
                    },
                    "regulatory_source": "ENSMUSG00000071076",
                    "regulatory_target": "ENSMUSG00000028843"
                },
                "ENSMUSG00000071076_ENSMUSG00000028822": {
                    "id": "ENSMUSG00000071076_ENSMUSG00000028822",
                    "type": null,
                    "score": null,
                    "reversable": false,
                    "correlations": {
                        "group1": 0.2753711862181874
                    },
                    "regulatory_source": "ENSMUSG00000071076",
                    "regulatory_target": "ENSMUSG00000028822"
                },
                "ENSMUSG00000071076_ENSMUSG00000037266": {
                    "id": "ENSMUSG00000071076_ENSMUSG00000037266",
                    "type": null,
                    "score": null,
                    "reversable": false,
                    "correlations": {
                        "group1": 0.20071270883001824
                    },
                    "regulatory_source": "ENSMUSG00000071076",
                    "regulatory_target": "ENSMUSG00000037266"
                },
                "ENSMUSG00000071076_ENSMUSG00000028673": {
                    "id": "ENSMUSG00000071076_ENSMUSG00000028673",
                    "type": null,
                    "score": null,
                    "reversable": false,
                    "correlations": {
                        "group1": 0.40016053526506634
                    },
                    "regulatory_source": "ENSMUSG00000071076",
                    "regulatory_target": "ENSMUSG00000028673"
                },
                "ENSMUSG00000071076_ENSMUSG00000059291": {
                    "id": "ENSMUSG00000071076_ENSMUSG00000059291",
                    "type": null,
                    "score": null,
                    "reversable": false,
                    "correlations": {
                        "group1": 0.5593624567109191
                    },
                    "regulatory_source": "ENSMUSG00000071076",
                    "regulatory_target": "ENSMUSG00000059291"
                },
                "ENSMUSG00000071076_ENSMUSG00000007872": {
                    "id": "ENSMUSG00000071076_ENSMUSG00000007872",
                    "type": null,
                    "score": null,
                    "reversable": false,
                    "correlations": {
                        "group1": 0.5002329738167521
                    },
                    "regulatory_source": "ENSMUSG00000071076",
                    "regulatory_target": "ENSMUSG00000007872"
                },
                "ENSMUSG00000071076_ENSMUSG00000006699": {
                    "id": "ENSMUSG00000071076_ENSMUSG00000006699",
                    "type": null,
                    "score": null,
                    "reversable": false,
                    "correlations": {
                        "group1": 0.3714815209828851
                    },
                    "regulatory_source": "ENSMUSG00000071076",
                    "regulatory_target": "ENSMUSG00000006699"
                },
                "ENSMUSG00000071076_ENSMUSG00000028757": {
                    "id": "ENSMUSG00000071076_ENSMUSG00000028757",
                    "type": null,
                    "score": null,
                    "reversable": false,
                    "correlations": {
                        "group1": 0.5012384377563918
                    },
                    "regulatory_source": "ENSMUSG00000071076",
                    "regulatory_target": "ENSMUSG00000028757"
                },
                "ENSMUSG00000071076_ENSMUSG00000028964": {
                    "id": "ENSMUSG00000071076_ENSMUSG00000028964",
                    "type": null,
                    "score": null,
                    "reversable": false,
                    "correlations": {
                        "group1": 0.22285976975822008
                    },
                    "regulatory_source": "ENSMUSG00000071076",
                    "regulatory_target": "ENSMUSG00000028964"
                },
                "ENSMUSG00000071076_ENSMUSG00000029048": {
                    "id": "ENSMUSG00000071076_ENSMUSG00000029048",
                    "type": null,
                    "score": null,
                    "reversable": false,
                    "correlations": {
                        "group1": 0.2416044284909541
                    },
                    "regulatory_source": "ENSMUSG00000071076",
                    "regulatory_target": "ENSMUSG00000029048"
                },
                "ENSMUSG00000071076_ENSMUSG00000029070": {
                    "id": "ENSMUSG00000071076_ENSMUSG00000029070",
                    "type": null,
                    "score": null,
                    "reversable": false,
                    "correlations": {
                        "group1": 0.37411611658824934
                    },
                    "regulatory_source": "ENSMUSG00000071076",
                    "regulatory_target": "ENSMUSG00000029070"
                },
                "ENSMUSG00000071076_ENSMUSG00000029076": {
                    "id": "ENSMUSG00000071076_ENSMUSG00000029076",
                    "type": null,
                    "score": null,
                    "reversable": false,
                    "correlations": {
                        "group1": 0.37057535870320935
                    },
                    "regulatory_source": "ENSMUSG00000071076",
                    "regulatory_target": "ENSMUSG00000029076"
                },
                "ENSMUSG00000071076_ENSMUSG00000003161": {
                    "id": "ENSMUSG00000071076_ENSMUSG00000003161",
                    "type": null,
                    "score": null,
                    "reversable": false,
                    "correlations": {
                        "group1": 0.20432468776274765
                    },
                    "regulatory_source": "ENSMUSG00000071076",
                    "regulatory_target": "ENSMUSG00000003161"
                },
                "ENSMUSG00000071076_ENSMUSG00000028864": {
                    "id": "ENSMUSG00000071076_ENSMUSG00000028864",
                    "type": null,
                    "score": null,
                    "reversable": false,
                    "correlations": {
                        "group1": 0.3857815931613998
                    },
                    "regulatory_source": "ENSMUSG00000071076",
                    "regulatory_target": "ENSMUSG00000028864"
                },
                "ENSMUSG00000071076_ENSMUSG00000038803": {
                    "id": "ENSMUSG00000071076_ENSMUSG00000038803",
                    "type": null,
                    "score": null,
                    "reversable": false,
                    "correlations": {
                        "group1": 0.3584915007363756
                    },
                    "regulatory_source": "ENSMUSG00000071076",
                    "regulatory_target": "ENSMUSG00000038803"
                },
                "ENSMUSG00000071076_ENSMUSG00000013622": {
                    "id": "ENSMUSG00000071076_ENSMUSG00000013622",
                    "type": null,
                    "score": null,
                    "reversable": false,
                    "correlations": {
                        "group1": 0.2660635303259437
                    },
                    "regulatory_source": "ENSMUSG00000071076",
                    "regulatory_target": "ENSMUSG00000013622"
                },
                "ENSMUSG00000071076_ENSMUSG00000037379": {
                    "id": "ENSMUSG00000071076_ENSMUSG00000037379",
                    "type": null,
                    "score": null,
                    "reversable": false,
                    "correlations": {
                        "group1": 0.22558102643551262
                    },
                    "regulatory_source": "ENSMUSG00000071076",
                    "regulatory_target": "ENSMUSG00000037379"
                },
                "ENSMUSG00000071076_ENSMUSG00000037373": {
                    "id": "ENSMUSG00000071076_ENSMUSG00000037373",
                    "type": null,
                    "score": null,
                    "reversable": false,
                    "correlations": {
                        "group1": 0.4341041950080359
                    },
                    "regulatory_source": "ENSMUSG00000071076",
                    "regulatory_target": "ENSMUSG00000037373"
                },
                "ENSMUSG00000071076_ENSMUSG00000029103": {
                    "id": "ENSMUSG00000071076_ENSMUSG00000029103",
                    "type": null,
                    "score": null,
                    "reversable": false,
                    "correlations": {
                        "group1": 0.21541473652719642
                    },
                    "regulatory_source": "ENSMUSG00000071076",
                    "regulatory_target": "ENSMUSG00000029103"
                },
                "ENSMUSG00000071076_ENSMUSG00000029096": {
                    "id": "ENSMUSG00000071076_ENSMUSG00000029096",
                    "type": null,
                    "score": null,
                    "reversable": false,
                    "correlations": {
                        "group1": 0.22741263333242473
                    },
                    "regulatory_source": "ENSMUSG00000071076",
                    "regulatory_target": "ENSMUSG00000029096"
                },
                "ENSMUSG00000071076_ENSMUSG00000037999": {
                    "id": "ENSMUSG00000071076_ENSMUSG00000037999",
                    "type": null,
                    "score": null,
                    "reversable": false,
                    "correlations": {
                        "group1": 0.29840445401496074
                    },
                    "regulatory_source": "ENSMUSG00000071076",
                    "regulatory_target": "ENSMUSG00000037999"
                },
                "ENSMUSG00000071076_ENSMUSG00000037822": {
                    "id": "ENSMUSG00000071076_ENSMUSG00000037822",
                    "type": null,
                    "score": null,
                    "reversable": false,
                    "correlations": {
                        "group1": 0.3827548124029594
                    },
                    "regulatory_source": "ENSMUSG00000071076",
                    "regulatory_target": "ENSMUSG00000037822"
                },
                "ENSMUSG00000071076_ENSMUSG00000029231": {
                    "id": "ENSMUSG00000071076_ENSMUSG00000029231",
                    "type": null,
                    "score": null,
                    "reversable": false,
                    "correlations": {
                        "group1": 0.38104106518509695
                    },
                    "regulatory_source": "ENSMUSG00000071076",
                    "regulatory_target": "ENSMUSG00000029231"
                },
                "ENSMUSG00000071076_ENSMUSG00000029309": {
                    "id": "ENSMUSG00000071076_ENSMUSG00000029309",
                    "type": null,
                    "score": null,
                    "reversable": false,
                    "correlations": {
                        "group1": 0.355098368206646
                    },
                    "regulatory_source": "ENSMUSG00000071076",
                    "regulatory_target": "ENSMUSG00000029309"
                },
                "ENSMUSG00000071076_ENSMUSG00000009013": {
                    "id": "ENSMUSG00000071076_ENSMUSG00000009013",
                    "type": null,
                    "score": null,
                    "reversable": false,
                    "correlations": {
                        "group1": 0.3929362340761754
                    },
                    "regulatory_source": "ENSMUSG00000071076",
                    "regulatory_target": "ENSMUSG00000009013"
                },
                "ENSMUSG00000071076_ENSMUSG00000032959": {
                    "id": "ENSMUSG00000071076_ENSMUSG00000032959",
                    "type": null,
                    "score": null,
                    "reversable": false,
                    "correlations": {
                        "group1": 0.26078855318360944
                    },
                    "regulatory_source": "ENSMUSG00000071076",
                    "regulatory_target": "ENSMUSG00000032959"
                },
                "ENSMUSG00000071076_ENSMUSG00000029465": {
                    "id": "ENSMUSG00000071076_ENSMUSG00000029465",
                    "type": null,
                    "score": null,
                    "reversable": false,
                    "correlations": {
                        "group1": 0.4866530036008325
                    },
                    "regulatory_source": "ENSMUSG00000071076",
                    "regulatory_target": "ENSMUSG00000029465"
                },
                "ENSMUSG00000071076_ENSMUSG00000029390": {
                    "id": "ENSMUSG00000071076_ENSMUSG00000029390",
                    "type": null,
                    "score": null,
                    "reversable": false,
                    "correlations": {
                        "group1": 0.3298075420702587
                    },
                    "regulatory_source": "ENSMUSG00000071076",
                    "regulatory_target": "ENSMUSG00000029390"
                },
                "ENSMUSG00000071076_ENSMUSG00000029718": {
                    "id": "ENSMUSG00000071076_ENSMUSG00000029718",
                    "type": null,
                    "score": null,
                    "reversable": false,
                    "correlations": {
                        "group1": 0.31706526961027526
                    },
                    "regulatory_source": "ENSMUSG00000071076",
                    "regulatory_target": "ENSMUSG00000029718"
                },
                "ENSMUSG00000071076_ENSMUSG00000029622": {
                    "id": "ENSMUSG00000071076_ENSMUSG00000029622",
                    "type": null,
                    "score": null,
                    "reversable": false,
                    "correlations": {
                        "group1": 0.455417737615115
                    },
                    "regulatory_source": "ENSMUSG00000071076",
                    "regulatory_target": "ENSMUSG00000029622"
                },
                "ENSMUSG00000071076_ENSMUSG00000029641": {
                    "id": "ENSMUSG00000071076_ENSMUSG00000029641",
                    "type": null,
                    "score": null,
                    "reversable": false,
                    "correlations": {
                        "group1": 0.3463436787892909
                    },
                    "regulatory_source": "ENSMUSG00000071076",
                    "regulatory_target": "ENSMUSG00000029641"
                },
                "ENSMUSG00000071076_ENSMUSG00000066551": {
                    "id": "ENSMUSG00000071076_ENSMUSG00000066551",
                    "type": null,
                    "score": null,
                    "reversable": false,
                    "correlations": {
                        "group1": 0.42466615461556656
                    },
                    "regulatory_source": "ENSMUSG00000071076",
                    "regulatory_target": "ENSMUSG00000066551"
                },
                "ENSMUSG00000071076_ENSMUSG00000020440": {
                    "id": "ENSMUSG00000071076_ENSMUSG00000020440",
                    "type": null,
                    "score": null,
                    "reversable": false,
                    "correlations": {
                        "group1": 0.5692553160197581
                    },
                    "regulatory_source": "ENSMUSG00000071076",
                    "regulatory_target": "ENSMUSG00000020440"
                },
                "ENSMUSG00000071076_ENSMUSG00000029761": {
                    "id": "ENSMUSG00000071076_ENSMUSG00000029761",
                    "type": null,
                    "score": null,
                    "reversable": false,
                    "correlations": {
                        "group1": 0.3737950683872095
                    },
                    "regulatory_source": "ENSMUSG00000071076",
                    "regulatory_target": "ENSMUSG00000029761"
                },
                "ENSMUSG00000071076_ENSMUSG00000009281": {
                    "id": "ENSMUSG00000071076_ENSMUSG00000009281",
                    "type": null,
                    "score": null,
                    "reversable": false,
                    "correlations": {
                        "group1": 0.30576200169872014
                    },
                    "regulatory_source": "ENSMUSG00000071076",
                    "regulatory_target": "ENSMUSG00000009281"
                },
                "ENSMUSG00000071076_ENSMUSG00000029781": {
                    "id": "ENSMUSG00000071076_ENSMUSG00000029781",
                    "type": null,
                    "score": null,
                    "reversable": false,
                    "correlations": {
                        "group1": 0.3854700606144192
                    },
                    "regulatory_source": "ENSMUSG00000071076",
                    "regulatory_target": "ENSMUSG00000029781"
                },
                "ENSMUSG00000071076_ENSMUSG00000056737": {
                    "id": "ENSMUSG00000071076_ENSMUSG00000056737",
                    "type": null,
                    "score": null,
                    "reversable": false,
                    "correlations": {
                        "group1": 0.2516038254559223
                    },
                    "regulatory_source": "ENSMUSG00000071076",
                    "regulatory_target": "ENSMUSG00000056737"
                },
                "ENSMUSG00000079523_ENSMUSG00000071076": {
                    "id": "ENSMUSG00000079523_ENSMUSG00000071076",
                    "type": null,
                    "score": null,
                    "reversable": false,
                    "correlations": {
                        "group1": 0.279524956844842
                    },
                    "regulatory_source": "ENSMUSG00000071076",
                    "regulatory_target": "ENSMUSG00000079523"
                },
                "ENSMUSG00000071076_ENSMUSG00000000628": {
                    "id": "ENSMUSG00000071076_ENSMUSG00000000628",
                    "type": null,
                    "score": null,
                    "reversable": false,
                    "correlations": {
                        "group1": 0.3784002841421109
                    },
                    "regulatory_source": "ENSMUSG00000071076",
                    "regulatory_target": "ENSMUSG00000000628"
                },
                "ENSMUSG00000071076_ENSMUSG00000030298": {
                    "id": "ENSMUSG00000071076_ENSMUSG00000030298",
                    "type": null,
                    "score": null,
                    "reversable": false,
                    "correlations": {
                        "group1": 0.29910200205659754
                    },
                    "regulatory_source": "ENSMUSG00000071076",
                    "regulatory_target": "ENSMUSG00000030298"
                },
                "ENSMUSG00000071076_ENSMUSG00000030342": {
                    "id": "ENSMUSG00000071076_ENSMUSG00000030342",
                    "type": null,
                    "score": null,
                    "reversable": false,
                    "correlations": {
                        "group1": 0.21030401874655913
                    },
                    "regulatory_source": "ENSMUSG00000071076",
                    "regulatory_target": "ENSMUSG00000030342"
                },
                "ENSMUSG00000090698_ENSMUSG00000071076": {
                    "id": "ENSMUSG00000090698_ENSMUSG00000071076",
                    "type": null,
                    "score": null,
                    "reversable": false,
                    "correlations": {
                        "group1": 0.3702074620000598
                    },
                    "regulatory_source": "ENSMUSG00000071076",
                    "regulatory_target": "ENSMUSG00000090698"
                },
                "ENSMUSG00000071076_ENSMUSG00000030208": {
                    "id": "ENSMUSG00000071076_ENSMUSG00000030208",
                    "type": null,
                    "score": null,
                    "reversable": false,
                    "correlations": {
                        "group1": 0.20092527630878865
                    },
                    "regulatory_source": "ENSMUSG00000071076",
                    "regulatory_target": "ENSMUSG00000030208"
                },
                "ENSMUSG00000071076_ENSMUSG00000030222": {
                    "id": "ENSMUSG00000071076_ENSMUSG00000030222",
                    "type": null,
                    "score": null,
                    "reversable": false,
                    "correlations": {
                        "group1": 0.2243181146104263
                    },
                    "regulatory_source": "ENSMUSG00000071076",
                    "regulatory_target": "ENSMUSG00000030222"
                },
                "ENSMUSG00000071076_ENSMUSG00000041571": {
                    "id": "ENSMUSG00000071076_ENSMUSG00000041571",
                    "type": null,
                    "score": null,
                    "reversable": false,
                    "correlations": {
                        "group1": 0.3750535231679364
                    },
                    "regulatory_source": "ENSMUSG00000071076",
                    "regulatory_target": "ENSMUSG00000041571"
                },
                "ENSMUSG00000071076_ENSMUSG00000003545": {
                    "id": "ENSMUSG00000071076_ENSMUSG00000003545",
                    "type": null,
                    "score": null,
                    "reversable": false,
                    "correlations": {
                        "group1": 0.6559642020437546
                    },
                    "regulatory_source": "ENSMUSG00000071076",
                    "regulatory_target": "ENSMUSG00000003545"
                },
                "ENSMUSG00000071076_ENSMUSG00000003380": {
                    "id": "ENSMUSG00000071076_ENSMUSG00000003380",
                    "type": null,
                    "score": null,
                    "reversable": false,
                    "correlations": {
                        "group1": 0.292192953785581
                    },
                    "regulatory_source": "ENSMUSG00000071076",
                    "regulatory_target": "ENSMUSG00000003380"
                },
                "ENSMUSG00000071076_ENSMUSG00000008384": {
                    "id": "ENSMUSG00000071076_ENSMUSG00000008384",
                    "type": null,
                    "score": null,
                    "reversable": false,
                    "correlations": {
                        "group1": 0.5408581677192745
                    },
                    "regulatory_source": "ENSMUSG00000071076",
                    "regulatory_target": "ENSMUSG00000008384"
                },
                "ENSMUSG00000071076_ENSMUSG00000044786": {
                    "id": "ENSMUSG00000071076_ENSMUSG00000044786",
                    "type": null,
                    "score": null,
                    "reversable": false,
                    "correlations": {
                        "group1": 0.6313241188054224
                    },
                    "regulatory_source": "ENSMUSG00000071076",
                    "regulatory_target": "ENSMUSG00000044786"
                },
                "ENSMUSG00000071076_ENSMUSG00000054808": {
                    "id": "ENSMUSG00000071076_ENSMUSG00000054808",
                    "type": null,
                    "score": null,
                    "reversable": false,
                    "correlations": {
                        "group1": 0.3904167782464707
                    },
                    "regulatory_source": "ENSMUSG00000071076",
                    "regulatory_target": "ENSMUSG00000054808"
                },
                "ENSMUSG00000071076_ENSMUSG00000001794": {
                    "id": "ENSMUSG00000071076_ENSMUSG00000001794",
                    "type": null,
                    "score": null,
                    "reversable": false,
                    "correlations": {
                        "group1": 0.3496846982824071
                    },
                    "regulatory_source": "ENSMUSG00000071076",
                    "regulatory_target": "ENSMUSG00000001794"
                },
                "ENSMUSG00000071076_ENSMUSG00000052997": {
                    "id": "ENSMUSG00000071076_ENSMUSG00000052997",
                    "type": null,
                    "score": null,
                    "reversable": false,
                    "correlations": {
                        "group1": 0.2785957960073698
                    },
                    "regulatory_source": "ENSMUSG00000071076",
                    "regulatory_target": "ENSMUSG00000052997"
                },
                "ENSMUSG00000071076_ENSMUSG00000003420": {
                    "id": "ENSMUSG00000071076_ENSMUSG00000003420",
                    "type": null,
                    "score": null,
                    "reversable": false,
                    "correlations": {
                        "group1": 0.34019280081027903
                    },
                    "regulatory_source": "ENSMUSG00000071076",
                    "regulatory_target": "ENSMUSG00000003420"
                },
                "ENSMUSG00000071076_ENSMUSG00000050708": {
                    "id": "ENSMUSG00000071076_ENSMUSG00000050708",
                    "type": null,
                    "score": null,
                    "reversable": false,
                    "correlations": {
                        "group1": 0.5027805951101507
                    },
                    "regulatory_source": "ENSMUSG00000071076",
                    "regulatory_target": "ENSMUSG00000050708"
                },
                "ENSMUSG00000071076_ENSMUSG00000030824": {
                    "id": "ENSMUSG00000071076_ENSMUSG00000030824",
                    "type": null,
                    "score": null,
                    "reversable": false,
                    "correlations": {
                        "group1": 0.4280071191068422
                    },
                    "regulatory_source": "ENSMUSG00000071076",
                    "regulatory_target": "ENSMUSG00000030824"
                },
                "ENSMUSG00000071076_ENSMUSG00000040212": {
                    "id": "ENSMUSG00000071076_ENSMUSG00000040212",
                    "type": null,
                    "score": null,
                    "reversable": false,
                    "correlations": {
                        "group1": 0.26040251928700514
                    },
                    "regulatory_source": "ENSMUSG00000071076",
                    "regulatory_target": "ENSMUSG00000040212"
                },
                "ENSMUSG00000075701_ENSMUSG00000071076": {
                    "id": "ENSMUSG00000075701_ENSMUSG00000071076",
                    "type": null,
                    "score": null,
                    "reversable": false,
                    "correlations": {
                        "group1": 0.35727488328936907
                    },
                    "regulatory_source": "ENSMUSG00000071076",
                    "regulatory_target": "ENSMUSG00000075701"
                },
                "ENSMUSG00000071076_ENSMUSG00000035227": {
                    "id": "ENSMUSG00000071076_ENSMUSG00000035227",
                    "type": null,
                    "score": null,
                    "reversable": false,
                    "correlations": {
                        "group1": 0.25599647445016427
                    },
                    "regulatory_source": "ENSMUSG00000071076",
                    "regulatory_target": "ENSMUSG00000035227"
                },
                "ENSMUSG00000071076_ENSMUSG00000030659": {
                    "id": "ENSMUSG00000071076_ENSMUSG00000030659",
                    "type": null,
                    "score": null,
                    "reversable": false,
                    "correlations": {
                        "group1": 0.2219247964109208
                    },
                    "regulatory_source": "ENSMUSG00000071076",
                    "regulatory_target": "ENSMUSG00000030659"
                },
                "ENSMUSG00000071076_ENSMUSG00000030717": {
                    "id": "ENSMUSG00000071076_ENSMUSG00000030717",
                    "type": null,
                    "score": null,
                    "reversable": false,
                    "correlations": {
                        "group1": 0.48560119482078007
                    },
                    "regulatory_source": "ENSMUSG00000071076",
                    "regulatory_target": "ENSMUSG00000030717"
                },
                "ENSMUSG00000096145_ENSMUSG00000071076": {
                    "id": "ENSMUSG00000096145_ENSMUSG00000071076",
                    "type": null,
                    "score": null,
                    "reversable": false,
                    "correlations": {
                        "group1": 0.37440486213119983
                    },
                    "regulatory_source": "ENSMUSG00000071076",
                    "regulatory_target": "ENSMUSG00000096145"
                },
                "ENSMUSG00000071076_ENSMUSG00000030849": {
                    "id": "ENSMUSG00000071076_ENSMUSG00000030849",
                    "type": null,
                    "score": null,
                    "reversable": false,
                    "correlations": {
                        "group1": 0.3859119848264614
                    },
                    "regulatory_source": "ENSMUSG00000071076",
                    "regulatory_target": "ENSMUSG00000030849"
                },
                "ENSMUSG00000071076_ENSMUSG00000030930": {
                    "id": "ENSMUSG00000071076_ENSMUSG00000030930",
                    "type": null,
                    "score": null,
                    "reversable": false,
                    "correlations": {
                        "group1": 0.43767636884139927
                    },
                    "regulatory_source": "ENSMUSG00000071076",
                    "regulatory_target": "ENSMUSG00000030930"
                },
                "ENSMUSG00000071076_ENSMUSG00000060591": {
                    "id": "ENSMUSG00000071076_ENSMUSG00000060591",
                    "type": null,
                    "score": null,
                    "reversable": false,
                    "correlations": {
                        "group1": 0.3884133050628895
                    },
                    "regulatory_source": "ENSMUSG00000071076",
                    "regulatory_target": "ENSMUSG00000060591"
                },
                "ENSMUSG00000071076_ENSMUSG00000025492": {
                    "id": "ENSMUSG00000071076_ENSMUSG00000025492",
                    "type": null,
                    "score": null,
                    "reversable": false,
                    "correlations": {
                        "group1": 0.3645629391183405
                    },
                    "regulatory_source": "ENSMUSG00000071076",
                    "regulatory_target": "ENSMUSG00000025492"
                },
                "ENSMUSG00000071076_ENSMUSG00000007891": {
                    "id": "ENSMUSG00000071076_ENSMUSG00000007891",
                    "type": null,
                    "score": null,
                    "reversable": false,
                    "correlations": {
                        "group1": 0.37616160785254316
                    },
                    "regulatory_source": "ENSMUSG00000071076",
                    "regulatory_target": "ENSMUSG00000007891"
                },
                "ENSMUSG00000071076_ENSMUSG00000037706": {
                    "id": "ENSMUSG00000071076_ENSMUSG00000037706",
                    "type": null,
                    "score": null,
                    "reversable": false,
                    "correlations": {
                        "group1": 0.32235745206988975
                    },
                    "regulatory_source": "ENSMUSG00000071076",
                    "regulatory_target": "ENSMUSG00000037706"
                },
                "ENSMUSG00000071076_ENSMUSG00000020009": {
                    "id": "ENSMUSG00000071076_ENSMUSG00000020009",
                    "type": null,
                    "score": null,
                    "reversable": false,
                    "correlations": {
                        "group1": 0.33539992043039907
                    },
                    "regulatory_source": "ENSMUSG00000071076",
                    "regulatory_target": "ENSMUSG00000020009"
                },
                "ENSMUSG00000071076_ENSMUSG00000069662": {
                    "id": "ENSMUSG00000071076_ENSMUSG00000069662",
                    "type": null,
                    "score": null,
                    "reversable": false,
                    "correlations": {
                        "group1": 0.3439922486446133
                    },
                    "regulatory_source": "ENSMUSG00000071076",
                    "regulatory_target": "ENSMUSG00000069662"
                },
                "ENSMUSG00000071076_ENSMUSG00000019920": {
                    "id": "ENSMUSG00000071076_ENSMUSG00000019920",
                    "type": null,
                    "score": null,
                    "reversable": false,
                    "correlations": {
                        "group1": 0.37065145226723706
                    },
                    "regulatory_source": "ENSMUSG00000071076",
                    "regulatory_target": "ENSMUSG00000019920"
                },
                "ENSMUSG00000071076_ENSMUSG00000004207": {
                    "id": "ENSMUSG00000071076_ENSMUSG00000004207",
                    "type": null,
                    "score": null,
                    "reversable": false,
                    "correlations": {
                        "group1": 0.36424524203814246
                    },
                    "regulatory_source": "ENSMUSG00000071076",
                    "regulatory_target": "ENSMUSG00000004207"
                },
                "ENSMUSG00000071076_ENSMUSG00000020099": {
                    "id": "ENSMUSG00000071076_ENSMUSG00000020099",
                    "type": null,
                    "score": null,
                    "reversable": false,
                    "correlations": {
                        "group1": 0.23889515856706503
                    },
                    "regulatory_source": "ENSMUSG00000071076",
                    "regulatory_target": "ENSMUSG00000020099"
                },
                "ENSMUSG00000071076_ENSMUSG00000020088": {
                    "id": "ENSMUSG00000071076_ENSMUSG00000020088",
                    "type": null,
                    "score": null,
                    "reversable": false,
                    "correlations": {
                        "group1": 0.36257348210382034
                    },
                    "regulatory_source": "ENSMUSG00000071076",
                    "regulatory_target": "ENSMUSG00000020088"
                },
                "ENSMUSG00000071076_ENSMUSG00000037868": {
                    "id": "ENSMUSG00000071076_ENSMUSG00000037868",
                    "type": null,
                    "score": null,
                    "reversable": false,
                    "correlations": {
                        "group1": 0.31724445531910234
                    },
                    "regulatory_source": "ENSMUSG00000071076",
                    "regulatory_target": "ENSMUSG00000037868"
                },
                "ENSMUSG00000071076_ENSMUSG00000014329": {
                    "id": "ENSMUSG00000071076_ENSMUSG00000014329",
                    "type": null,
                    "score": null,
                    "reversable": false,
                    "correlations": {
                        "group1": 0.2890633853428499
                    },
                    "regulatory_source": "ENSMUSG00000071076",
                    "regulatory_target": "ENSMUSG00000014329"
                },
                "ENSMUSG00000071076_ENSMUSG00000009681": {
                    "id": "ENSMUSG00000071076_ENSMUSG00000009681",
                    "type": null,
                    "score": null,
                    "reversable": false,
                    "correlations": {
                        "group1": 0.31401169127111433
                    },
                    "regulatory_source": "ENSMUSG00000071076",
                    "regulatory_target": "ENSMUSG00000009681"
                },
                "ENSMUSG00000071076_ENSMUSG00000001663": {
                    "id": "ENSMUSG00000071076_ENSMUSG00000001663",
                    "type": null,
                    "score": null,
                    "reversable": false,
                    "correlations": {
                        "group1": 0.237240891063437
                    },
                    "regulatory_source": "ENSMUSG00000071076",
                    "regulatory_target": "ENSMUSG00000001663"
                },
                "ENSMUSG00000071076_ENSMUSG00000001119": {
                    "id": "ENSMUSG00000071076_ENSMUSG00000001119",
                    "type": null,
                    "score": null,
                    "reversable": false,
                    "correlations": {
                        "group1": 0.27170371867124404
                    },
                    "regulatory_source": "ENSMUSG00000071076",
                    "regulatory_target": "ENSMUSG00000001119"
                },
                "ENSMUSG00000071076_ENSMUSG00000009291": {
                    "id": "ENSMUSG00000071076_ENSMUSG00000009291",
                    "type": null,
                    "score": null,
                    "reversable": false,
                    "correlations": {
                        "group1": 0.33286551401635134
                    },
                    "regulatory_source": "ENSMUSG00000071076",
                    "regulatory_target": "ENSMUSG00000009291"
                },
                "ENSMUSG00000071076_ENSMUSG00000023175": {
                    "id": "ENSMUSG00000071076_ENSMUSG00000023175",
                    "type": null,
                    "score": null,
                    "reversable": false,
                    "correlations": {
                        "group1": 0.236972651875948
                    },
                    "regulatory_source": "ENSMUSG00000071076",
                    "regulatory_target": "ENSMUSG00000023175"
                },
                "ENSMUSG00000075706_ENSMUSG00000071076": {
                    "id": "ENSMUSG00000075706_ENSMUSG00000071076",
                    "type": null,
                    "score": null,
                    "reversable": false,
                    "correlations": {
                        "group1": 0.36378225641332673
                    },
                    "regulatory_source": "ENSMUSG00000071076",
                    "regulatory_target": "ENSMUSG00000075706"
                },
                "ENSMUSG00000071076_ENSMUSG00000020219": {
                    "id": "ENSMUSG00000071076_ENSMUSG00000020219",
                    "type": null,
                    "score": null,
                    "reversable": false,
                    "correlations": {
                        "group1": 0.263331609373254
                    },
                    "regulatory_source": "ENSMUSG00000071076",
                    "regulatory_target": "ENSMUSG00000020219"
                },
                "ENSMUSG00000071076_ENSMUSG00000015312": {
                    "id": "ENSMUSG00000071076_ENSMUSG00000015312",
                    "type": null,
                    "score": null,
                    "reversable": false,
                    "correlations": {
                        "group1": 0.45689472933045616
                    },
                    "regulatory_source": "ENSMUSG00000071076",
                    "regulatory_target": "ENSMUSG00000015312"
                },
                "ENSMUSG00000071076_ENSMUSG00000020048": {
                    "id": "ENSMUSG00000071076_ENSMUSG00000020048",
                    "type": null,
                    "score": null,
                    "reversable": false,
                    "correlations": {
                        "group1": 0.5691956091123072
                    },
                    "regulatory_source": "ENSMUSG00000071076",
                    "regulatory_target": "ENSMUSG00000020048"
                },
                "ENSMUSG00000071076_ENSMUSG00000060904": {
                    "id": "ENSMUSG00000071076_ENSMUSG00000060904",
                    "type": null,
                    "score": null,
                    "reversable": false,
                    "correlations": {
                        "group1": 0.37138094048832265
                    },
                    "regulatory_source": "ENSMUSG00000071076",
                    "regulatory_target": "ENSMUSG00000060904"
                },
                "ENSMUSG00000071076_ENSMUSG00000020029": {
                    "id": "ENSMUSG00000071076_ENSMUSG00000020029",
                    "type": null,
                    "score": null,
                    "reversable": false,
                    "correlations": {
                        "group1": 0.22639849811128007
                    },
                    "regulatory_source": "ENSMUSG00000071076",
                    "regulatory_target": "ENSMUSG00000020029"
                },
                "ENSMUSG00000071076_ENSMUSG00000019929": {
                    "id": "ENSMUSG00000071076_ENSMUSG00000019929",
                    "type": null,
                    "score": null,
                    "reversable": false,
                    "correlations": {
                        "group1": 0.5472623648954564
                    },
                    "regulatory_source": "ENSMUSG00000071076",
                    "regulatory_target": "ENSMUSG00000019929"
                },
                "ENSMUSG00000071076_ENSMUSG00000019907": {
                    "id": "ENSMUSG00000071076_ENSMUSG00000019907",
                    "type": null,
                    "score": null,
                    "reversable": false,
                    "correlations": {
                        "group1": 0.234070417186913
                    },
                    "regulatory_source": "ENSMUSG00000071076",
                    "regulatory_target": "ENSMUSG00000019907"
                },
                "ENSMUSG00000071076_ENSMUSG00000052681": {
                    "id": "ENSMUSG00000071076_ENSMUSG00000052681",
                    "type": null,
                    "score": null,
                    "reversable": false,
                    "correlations": {
                        "group1": 0.3776641397412837
                    },
                    "regulatory_source": "ENSMUSG00000071076",
                    "regulatory_target": "ENSMUSG00000052681"
                },
                "ENSMUSG00000071076_ENSMUSG00000040249": {
                    "id": "ENSMUSG00000071076_ENSMUSG00000040249",
                    "type": null,
                    "score": null,
                    "reversable": false,
                    "correlations": {
                        "group1": 0.3978797943491799
                    },
                    "regulatory_source": "ENSMUSG00000071076",
                    "regulatory_target": "ENSMUSG00000040249"
                },
                "ENSMUSG00000071076_ENSMUSG00000025381": {
                    "id": "ENSMUSG00000071076_ENSMUSG00000025381",
                    "type": null,
                    "score": null,
                    "reversable": false,
                    "correlations": {
                        "group1": 0.20663285508749996
                    },
                    "regulatory_source": "ENSMUSG00000071076",
                    "regulatory_target": "ENSMUSG00000025381"
                },
                "ENSMUSG00000071076_ENSMUSG00000025351": {
                    "id": "ENSMUSG00000071076_ENSMUSG00000025351",
                    "type": null,
                    "score": null,
                    "reversable": false,
                    "correlations": {
                        "group1": 0.35531135122813945
                    },
                    "regulatory_source": "ENSMUSG00000071076",
                    "regulatory_target": "ENSMUSG00000025351"
                },
                "ENSMUSG00000071076_ENSMUSG00000031556": {
                    "id": "ENSMUSG00000071076_ENSMUSG00000031556",
                    "type": null,
                    "score": null,
                    "reversable": false,
                    "correlations": {
                        "group1": 0.3044520999531947
                    },
                    "regulatory_source": "ENSMUSG00000071076",
                    "regulatory_target": "ENSMUSG00000031556"
                },
                "ENSMUSG00000071076_ENSMUSG00000031586": {
                    "id": "ENSMUSG00000071076_ENSMUSG00000031586",
                    "type": null,
                    "score": null,
                    "reversable": false,
                    "correlations": {
                        "group1": 0.35577307195737395
                    },
                    "regulatory_source": "ENSMUSG00000071076",
                    "regulatory_target": "ENSMUSG00000031586"
                },
                "ENSMUSG00000071076_ENSMUSG00000045636": {
                    "id": "ENSMUSG00000071076_ENSMUSG00000045636",
                    "type": null,
                    "score": null,
                    "reversable": false,
                    "correlations": {
                        "group1": 0.3298373161986107
                    },
                    "regulatory_source": "ENSMUSG00000071076",
                    "regulatory_target": "ENSMUSG00000045636"
                },
                "ENSMUSG00000071076_ENSMUSG00000058056": {
                    "id": "ENSMUSG00000071076_ENSMUSG00000058056",
                    "type": null,
                    "score": null,
                    "reversable": false,
                    "correlations": {
                        "group1": 0.28517894629206153
                    },
                    "regulatory_source": "ENSMUSG00000071076",
                    "regulatory_target": "ENSMUSG00000058056"
                },
                "ENSMUSG00000071076_ENSMUSG00000031799": {
                    "id": "ENSMUSG00000071076_ENSMUSG00000031799",
                    "type": null,
                    "score": null,
                    "reversable": false,
                    "correlations": {
                        "group1": 0.28440067707880434
                    },
                    "regulatory_source": "ENSMUSG00000071076",
                    "regulatory_target": "ENSMUSG00000031799"
                },
                "ENSMUSG00000071076_ENSMUSG00000055148": {
                    "id": "ENSMUSG00000071076_ENSMUSG00000055148",
                    "type": null,
                    "score": null,
                    "reversable": false,
                    "correlations": {
                        "group1": 0.5817738579335905
                    },
                    "regulatory_source": "ENSMUSG00000071076",
                    "regulatory_target": "ENSMUSG00000055148"
                },
                "ENSMUSG00000071076_ENSMUSG00000044600": {
                    "id": "ENSMUSG00000071076_ENSMUSG00000044600",
                    "type": null,
                    "score": null,
                    "reversable": false,
                    "correlations": {
                        "group1": 0.3330627266985327
                    },
                    "regulatory_source": "ENSMUSG00000071076",
                    "regulatory_target": "ENSMUSG00000044600"
                },
                "ENSMUSG00000071076_ENSMUSG00000019362": {
                    "id": "ENSMUSG00000071076_ENSMUSG00000019362",
                    "type": null,
                    "score": null,
                    "reversable": false,
                    "correlations": {
                        "group1": 0.46324045813555653
                    },
                    "regulatory_source": "ENSMUSG00000071076",
                    "regulatory_target": "ENSMUSG00000019362"
                },
                "ENSMUSG00000071076_ENSMUSG00000001911": {
                    "id": "ENSMUSG00000071076_ENSMUSG00000001911",
                    "type": null,
                    "score": null,
                    "reversable": false,
                    "correlations": {
                        "group1": 0.3303059363747199
                    },
                    "regulatory_source": "ENSMUSG00000071076",
                    "regulatory_target": "ENSMUSG00000001911"
                },
                "ENSMUSG00000071076_ENSMUSG00000052837": {
                    "id": "ENSMUSG00000071076_ENSMUSG00000052837",
                    "type": null,
                    "score": null,
                    "reversable": false,
                    "correlations": {
                        "group1": 0.7487120103896318
                    },
                    "regulatory_source": "ENSMUSG00000071076",
                    "regulatory_target": "ENSMUSG00000052837"
                },
                "ENSMUSG00000071076_ENSMUSG00000038872": {
                    "id": "ENSMUSG00000071076_ENSMUSG00000038872",
                    "type": null,
                    "score": null,
                    "reversable": false,
                    "correlations": {
                        "group1": 0.3364745528385024
                    },
                    "regulatory_source": "ENSMUSG00000071076",
                    "regulatory_target": "ENSMUSG00000038872"
                },
                "ENSMUSG00000071076_ENSMUSG00000031839": {
                    "id": "ENSMUSG00000071076_ENSMUSG00000031839",
                    "type": null,
                    "score": null,
                    "reversable": false,
                    "correlations": {
                        "group1": 0.3700176418532166
                    },
                    "regulatory_source": "ENSMUSG00000071076",
                    "regulatory_target": "ENSMUSG00000031839"
                },
                "ENSMUSG00000071076_ENSMUSG00000006519": {
                    "id": "ENSMUSG00000071076_ENSMUSG00000006519",
                    "type": null,
                    "score": null,
                    "reversable": false,
                    "correlations": {
                        "group1": 0.27749522906316604
                    },
                    "regulatory_source": "ENSMUSG00000071076",
                    "regulatory_target": "ENSMUSG00000006519"
                },
                "ENSMUSG00000071076_ENSMUSG00000021870": {
                    "id": "ENSMUSG00000071076_ENSMUSG00000021870",
                    "type": null,
                    "score": null,
                    "reversable": false,
                    "correlations": {
                        "group1": 0.23606845257976378
                    },
                    "regulatory_source": "ENSMUSG00000071076",
                    "regulatory_target": "ENSMUSG00000021870"
                },
                "ENSMUSG00000071076_ENSMUSG00000021877": {
                    "id": "ENSMUSG00000071076_ENSMUSG00000021877",
                    "type": null,
                    "score": null,
                    "reversable": false,
                    "correlations": {
                        "group1": 0.5595820913423251
                    },
                    "regulatory_source": "ENSMUSG00000071076",
                    "regulatory_target": "ENSMUSG00000021877"
                },
                "ENSMUSG00000071076_ENSMUSG00000021917": {
                    "id": "ENSMUSG00000071076_ENSMUSG00000021917",
                    "type": null,
                    "score": null,
                    "reversable": false,
                    "correlations": {
                        "group1": 0.28285421957318585
                    },
                    "regulatory_source": "ENSMUSG00000071076",
                    "regulatory_target": "ENSMUSG00000021917"
                },
                "ENSMUSG00000071076_ENSMUSG00000022174": {
                    "id": "ENSMUSG00000071076_ENSMUSG00000022174",
                    "type": null,
                    "score": null,
                    "reversable": false,
                    "correlations": {
                        "group1": 0.32324569686045934
                    },
                    "regulatory_source": "ENSMUSG00000071076",
                    "regulatory_target": "ENSMUSG00000022174"
                },
                "ENSMUSG00000071076_ENSMUSG00000021939": {
                    "id": "ENSMUSG00000071076_ENSMUSG00000021939",
                    "type": null,
                    "score": null,
                    "reversable": false,
                    "correlations": {
                        "group1": 0.39800331797844707
                    },
                    "regulatory_source": "ENSMUSG00000071076",
                    "regulatory_target": "ENSMUSG00000021939"
                },
                "ENSMUSG00000071076_ENSMUSG00000022048": {
                    "id": "ENSMUSG00000071076_ENSMUSG00000022048",
                    "type": null,
                    "score": null,
                    "reversable": false,
                    "correlations": {
                        "group1": 0.382047343735352
                    },
                    "regulatory_source": "ENSMUSG00000071076",
                    "regulatory_target": "ENSMUSG00000022048"
                },
                "ENSMUSG00000071076_ENSMUSG00000022090": {
                    "id": "ENSMUSG00000071076_ENSMUSG00000022090",
                    "type": null,
                    "score": null,
                    "reversable": false,
                    "correlations": {
                        "group1": 0.3122362467729366
                    },
                    "regulatory_source": "ENSMUSG00000071076",
                    "regulatory_target": "ENSMUSG00000022090"
                },
                "ENSMUSG00000071076_ENSMUSG00000022108": {
                    "id": "ENSMUSG00000071076_ENSMUSG00000022108",
                    "type": null,
                    "score": null,
                    "reversable": false,
                    "correlations": {
                        "group1": 0.5160513156068123
                    },
                    "regulatory_source": "ENSMUSG00000071076",
                    "regulatory_target": "ENSMUSG00000022108"
                },
                "ENSMUSG00000071076_ENSMUSG00000022122": {
                    "id": "ENSMUSG00000071076_ENSMUSG00000022122",
                    "type": null,
                    "score": null,
                    "reversable": false,
                    "correlations": {
                        "group1": 0.4148219369412983
                    },
                    "regulatory_source": "ENSMUSG00000071076",
                    "regulatory_target": "ENSMUSG00000022122"
                },
                "ENSMUSG00000071076_ENSMUSG00000022136": {
                    "id": "ENSMUSG00000071076_ENSMUSG00000022136",
                    "type": null,
                    "score": null,
                    "reversable": false,
                    "correlations": {
                        "group1": 0.2852257415219506
                    },
                    "regulatory_source": "ENSMUSG00000071076",
                    "regulatory_target": "ENSMUSG00000022136"
                },
                "ENSMUSG00000071076_ENSMUSG00000033538": {
                    "id": "ENSMUSG00000071076_ENSMUSG00000033538",
                    "type": null,
                    "score": null,
                    "reversable": false,
                    "correlations": {
                        "group1": 0.4940743473965882
                    },
                    "regulatory_source": "ENSMUSG00000071076",
                    "regulatory_target": "ENSMUSG00000033538"
                },
                "ENSMUSG00000084786_ENSMUSG00000071076": {
                    "id": "ENSMUSG00000084786_ENSMUSG00000071076",
                    "type": null,
                    "score": null,
                    "reversable": false,
                    "correlations": {
                        "group1": 0.35273381799041575
                    },
                    "regulatory_source": "ENSMUSG00000071076",
                    "regulatory_target": "ENSMUSG00000084786"
                },
                "ENSMUSG00000071076_ENSMUSG00000031965": {
                    "id": "ENSMUSG00000071076_ENSMUSG00000031965",
                    "type": null,
                    "score": null,
                    "reversable": false,
                    "correlations": {
                        "group1": 0.2540225874904676
                    },
                    "regulatory_source": "ENSMUSG00000071076",
                    "regulatory_target": "ENSMUSG00000031965"
                },
                "ENSMUSG00000071076_ENSMUSG00000032301": {
                    "id": "ENSMUSG00000071076_ENSMUSG00000032301",
                    "type": null,
                    "score": null,
                    "reversable": false,
                    "correlations": {
                        "group1": 0.2299247600477071
                    },
                    "regulatory_source": "ENSMUSG00000071076",
                    "regulatory_target": "ENSMUSG00000032301"
                },
                "ENSMUSG00000071076_ENSMUSG00000037206": {
                    "id": "ENSMUSG00000071076_ENSMUSG00000037206",
                    "type": null,
                    "score": null,
                    "reversable": false,
                    "correlations": {
                        "group1": 0.2825599449635067
                    },
                    "regulatory_source": "ENSMUSG00000071076",
                    "regulatory_target": "ENSMUSG00000037206"
                },
                "ENSMUSG00000071076_ENSMUSG00000032334": {
                    "id": "ENSMUSG00000071076_ENSMUSG00000032334",
                    "type": null,
                    "score": null,
                    "reversable": false,
                    "correlations": {
                        "group1": 0.20136726640449532
                    },
                    "regulatory_source": "ENSMUSG00000071076",
                    "regulatory_target": "ENSMUSG00000032334"
                },
                "ENSMUSG00000071076_ENSMUSG00000032383": {
                    "id": "ENSMUSG00000071076_ENSMUSG00000032383",
                    "type": null,
                    "score": null,
                    "reversable": false,
                    "correlations": {
                        "group1": 0.4133695563587732
                    },
                    "regulatory_source": "ENSMUSG00000071076",
                    "regulatory_target": "ENSMUSG00000032383"
                },
                "ENSMUSG00000071076_ENSMUSG00000032366": {
                    "id": "ENSMUSG00000071076_ENSMUSG00000032366",
                    "type": null,
                    "score": null,
                    "reversable": false,
                    "correlations": {
                        "group1": 0.2658253864380328
                    },
                    "regulatory_source": "ENSMUSG00000071076",
                    "regulatory_target": "ENSMUSG00000032366"
                },
                "ENSMUSG00000071076_ENSMUSG00000032231": {
                    "id": "ENSMUSG00000071076_ENSMUSG00000032231",
                    "type": null,
                    "score": null,
                    "reversable": false,
                    "correlations": {
                        "group1": 0.26876016245233464
                    },
                    "regulatory_source": "ENSMUSG00000071076",
                    "regulatory_target": "ENSMUSG00000032231"
                },
                "ENSMUSG00000071076_ENSMUSG00000062270": {
                    "id": "ENSMUSG00000071076_ENSMUSG00000062270",
                    "type": null,
                    "score": null,
                    "reversable": false,
                    "correlations": {
                        "group1": 0.34788699090304154
                    },
                    "regulatory_source": "ENSMUSG00000071076",
                    "regulatory_target": "ENSMUSG00000062270"
                },
                "ENSMUSG00000071076_ENSMUSG00000032575": {
                    "id": "ENSMUSG00000071076_ENSMUSG00000032575",
                    "type": null,
                    "score": null,
                    "reversable": false,
                    "correlations": {
                        "group1": 0.3967768175393402
                    },
                    "regulatory_source": "ENSMUSG00000071076",
                    "regulatory_target": "ENSMUSG00000032575"
                },
                "ENSMUSG00000071076_ENSMUSG00000007815": {
                    "id": "ENSMUSG00000071076_ENSMUSG00000007815",
                    "type": null,
                    "score": null,
                    "reversable": false,
                    "correlations": {
                        "group1": 0.35144158791234126
                    },
                    "regulatory_source": "ENSMUSG00000071076",
                    "regulatory_target": "ENSMUSG00000007815"
                },
                "ENSMUSG00000071076_ENSMUSG00000032515": {
                    "id": "ENSMUSG00000071076_ENSMUSG00000032515",
                    "type": null,
                    "score": null,
                    "reversable": false,
                    "correlations": {
                        "group1": 0.47900294004151195
                    },
                    "regulatory_source": "ENSMUSG00000071076",
                    "regulatory_target": "ENSMUSG00000032515"
                },
                "ENSMUSG00000075702_ENSMUSG00000071076": {
                    "id": "ENSMUSG00000075702_ENSMUSG00000071076",
                    "type": null,
                    "score": null,
                    "reversable": false,
                    "correlations": {
                        "group1": 0.22795998459439712
                    },
                    "regulatory_source": "ENSMUSG00000071076",
                    "regulatory_target": "ENSMUSG00000075702"
                },
                "ENSMUSG00000071076_ENSMUSG00000041126": {
                    "id": "ENSMUSG00000071076_ENSMUSG00000041126",
                    "type": null,
                    "score": null,
                    "reversable": false,
                    "correlations": {
                        "group1": 0.2575917745248144
                    },
                    "regulatory_source": "ENSMUSG00000071076",
                    "regulatory_target": "ENSMUSG00000041126"
                },
                "ENSMUSG00000078974_ENSMUSG00000071076": {
                    "id": "ENSMUSG00000078974_ENSMUSG00000071076",
                    "type": null,
                    "score": null,
                    "reversable": false,
                    "correlations": {
                        "group1": 0.38482365019518505
                    },
                    "regulatory_source": "ENSMUSG00000071076",
                    "regulatory_target": "ENSMUSG00000078974"
                },
                "ENSMUSG00000071076_ENSMUSG00000020149": {
                    "id": "ENSMUSG00000071076_ENSMUSG00000020149",
                    "type": null,
                    "score": null,
                    "reversable": false,
                    "correlations": {
                        "group1": 0.30751475470652256
                    },
                    "regulatory_source": "ENSMUSG00000071076",
                    "regulatory_target": "ENSMUSG00000020149"
                },
                "ENSMUSG00000071076_ENSMUSG00000020458": {
                    "id": "ENSMUSG00000071076_ENSMUSG00000020458",
                    "type": null,
                    "score": null,
                    "reversable": false,
                    "correlations": {
                        "group1": 0.4090501753260196
                    },
                    "regulatory_source": "ENSMUSG00000071076",
                    "regulatory_target": "ENSMUSG00000020458"
                },
                "ENSMUSG00000071076_ENSMUSG00000020315": {
                    "id": "ENSMUSG00000071076_ENSMUSG00000020315",
                    "type": null,
                    "score": null,
                    "reversable": false,
                    "correlations": {
                        "group1": 0.34794561193594853
                    },
                    "regulatory_source": "ENSMUSG00000071076",
                    "regulatory_target": "ENSMUSG00000020315"
                },
                "ENSMUSG00000071076_ENSMUSG00000020368": {
                    "id": "ENSMUSG00000071076_ENSMUSG00000020368",
                    "type": null,
                    "score": null,
                    "reversable": false,
                    "correlations": {
                        "group1": 0.20212081595385473
                    },
                    "regulatory_source": "ENSMUSG00000071076",
                    "regulatory_target": "ENSMUSG00000020368"
                },
                "ENSMUSG00000071076_ENSMUSG00000018899": {
                    "id": "ENSMUSG00000071076_ENSMUSG00000018899",
                    "type": null,
                    "score": null,
                    "reversable": false,
                    "correlations": {
                        "group1": 0.3519309650346823
                    },
                    "regulatory_source": "ENSMUSG00000071076",
                    "regulatory_target": "ENSMUSG00000018899"
                },
                "ENSMUSG00000071076_ENSMUSG00000018593": {
                    "id": "ENSMUSG00000071076_ENSMUSG00000018593",
                    "type": null,
                    "score": null,
                    "reversable": false,
                    "correlations": {
                        "group1": 0.3050752887021714
                    },
                    "regulatory_source": "ENSMUSG00000071076",
                    "regulatory_target": "ENSMUSG00000018593"
                },
                "ENSMUSG00000071076_ENSMUSG00000048076": {
                    "id": "ENSMUSG00000071076_ENSMUSG00000048076",
                    "type": null,
                    "score": null,
                    "reversable": false,
                    "correlations": {
                        "group1": 0.27155470848202745
                    },
                    "regulatory_source": "ENSMUSG00000071076",
                    "regulatory_target": "ENSMUSG00000048076"
                },
                "ENSMUSG00000071076_ENSMUSG00000019505": {
                    "id": "ENSMUSG00000071076_ENSMUSG00000019505",
                    "type": null,
                    "score": null,
                    "reversable": false,
                    "correlations": {
                        "group1": 0.47933378340871946
                    },
                    "regulatory_source": "ENSMUSG00000071076",
                    "regulatory_target": "ENSMUSG00000019505"
                },
                "ENSMUSG00000071076_ENSMUSG00000018217": {
                    "id": "ENSMUSG00000071076_ENSMUSG00000018217",
                    "type": null,
                    "score": null,
                    "reversable": false,
                    "correlations": {
                        "group1": 0.2418171511758463
                    },
                    "regulatory_source": "ENSMUSG00000071076",
                    "regulatory_target": "ENSMUSG00000018217"
                },
                "ENSMUSG00000071076_ENSMUSG00000018567": {
                    "id": "ENSMUSG00000071076_ENSMUSG00000018567",
                    "type": null,
                    "score": null,
                    "reversable": false,
                    "correlations": {
                        "group1": 0.5057594598348563
                    },
                    "regulatory_source": "ENSMUSG00000071076",
                    "regulatory_target": "ENSMUSG00000018567"
                },
                "ENSMUSG00000071076_ENSMUSG00000020803": {
                    "id": "ENSMUSG00000071076_ENSMUSG00000020803",
                    "type": null,
                    "score": null,
                    "reversable": false,
                    "correlations": {
                        "group1": 0.3960117725977146
                    },
                    "regulatory_source": "ENSMUSG00000071076",
                    "regulatory_target": "ENSMUSG00000020803"
                },
                "ENSMUSG00000071076_ENSMUSG00000020849": {
                    "id": "ENSMUSG00000071076_ENSMUSG00000020849",
                    "type": null,
                    "score": null,
                    "reversable": false,
                    "correlations": {
                        "group1": 0.378500282930576
                    },
                    "regulatory_source": "ENSMUSG00000071076",
                    "regulatory_target": "ENSMUSG00000020849"
                },
                "ENSMUSG00000071076_ENSMUSG00000002059": {
                    "id": "ENSMUSG00000071076_ENSMUSG00000002059",
                    "type": null,
                    "score": null,
                    "reversable": false,
                    "correlations": {
                        "group1": 0.3482025426416674
                    },
                    "regulatory_source": "ENSMUSG00000071076",
                    "regulatory_target": "ENSMUSG00000002059"
                },
                "ENSMUSG00000071076_ENSMUSG00000002064": {
                    "id": "ENSMUSG00000071076_ENSMUSG00000002064",
                    "type": null,
                    "score": null,
                    "reversable": false,
                    "correlations": {
                        "group1": 0.29125980216549774
                    },
                    "regulatory_source": "ENSMUSG00000071076",
                    "regulatory_target": "ENSMUSG00000002064"
                },
                "ENSMUSG00000071076_ENSMUSG00000001123": {
                    "id": "ENSMUSG00000071076_ENSMUSG00000001123",
                    "type": null,
                    "score": null,
                    "reversable": false,
                    "correlations": {
                        "group1": 0.23109332347153907
                    },
                    "regulatory_source": "ENSMUSG00000071076",
                    "regulatory_target": "ENSMUSG00000001123"
                },
                "ENSMUSG00000071076_ENSMUSG00000020709": {
                    "id": "ENSMUSG00000071076_ENSMUSG00000020709",
                    "type": null,
                    "score": null,
                    "reversable": false,
                    "correlations": {
                        "group1": 0.2555025762584565
                    },
                    "regulatory_source": "ENSMUSG00000071076",
                    "regulatory_target": "ENSMUSG00000020709"
                },
                "ENSMUSG00000071076_ENSMUSG00000020486": {
                    "id": "ENSMUSG00000071076_ENSMUSG00000020486",
                    "type": null,
                    "score": null,
                    "reversable": false,
                    "correlations": {
                        "group1": 0.3715041268368651
                    },
                    "regulatory_source": "ENSMUSG00000071076",
                    "regulatory_target": "ENSMUSG00000020486"
                },
                "ENSMUSG00000071076_ENSMUSG00000018672": {
                    "id": "ENSMUSG00000071076_ENSMUSG00000018672",
                    "type": null,
                    "score": null,
                    "reversable": false,
                    "correlations": {
                        "group1": 0.41900612772637247
                    },
                    "regulatory_source": "ENSMUSG00000071076",
                    "regulatory_target": "ENSMUSG00000018672"
                },
                "ENSMUSG00000071076_ENSMUSG00000001240": {
                    "id": "ENSMUSG00000071076_ENSMUSG00000001240",
                    "type": null,
                    "score": null,
                    "reversable": false,
                    "correlations": {
                        "group1": 0.24635761151451638
                    },
                    "regulatory_source": "ENSMUSG00000071076",
                    "regulatory_target": "ENSMUSG00000001240"
                },
                "ENSMUSG00000071076_ENSMUSG00000020737": {
                    "id": "ENSMUSG00000071076_ENSMUSG00000020737",
                    "type": null,
                    "score": null,
                    "reversable": false,
                    "correlations": {
                        "group1": 0.3400695986224143
                    },
                    "regulatory_source": "ENSMUSG00000071076",
                    "regulatory_target": "ENSMUSG00000020737"
                },
                "ENSMUSG00000071076_ENSMUSG00000020810": {
                    "id": "ENSMUSG00000071076_ENSMUSG00000020810",
                    "type": null,
                    "score": null,
                    "reversable": false,
                    "correlations": {
                        "group1": 0.27133515516127277
                    },
                    "regulatory_source": "ENSMUSG00000071076",
                    "regulatory_target": "ENSMUSG00000020810"
                },
                "ENSMUSG00000071076_ENSMUSG00000053113": {
                    "id": "ENSMUSG00000071076_ENSMUSG00000053113",
                    "type": null,
                    "score": null,
                    "reversable": false,
                    "correlations": {
                        "group1": 0.729051266867297
                    },
                    "regulatory_source": "ENSMUSG00000071076",
                    "regulatory_target": "ENSMUSG00000053113"
                },
                "ENSMUSG00000071076_ENSMUSG00000017466": {
                    "id": "ENSMUSG00000071076_ENSMUSG00000017466",
                    "type": null,
                    "score": null,
                    "reversable": false,
                    "correlations": {
                        "group1": 0.3066644150654252
                    },
                    "regulatory_source": "ENSMUSG00000071076",
                    "regulatory_target": "ENSMUSG00000017466"
                },
                "ENSMUSG00000071076_ENSMUSG00000025130": {
                    "id": "ENSMUSG00000071076_ENSMUSG00000025130",
                    "type": null,
                    "score": null,
                    "reversable": false,
                    "correlations": {
                        "group1": 0.34700516378839397
                    },
                    "regulatory_source": "ENSMUSG00000071076",
                    "regulatory_target": "ENSMUSG00000025130"
                },
                "ENSMUSG00000071076_ENSMUSG00000025132": {
                    "id": "ENSMUSG00000071076_ENSMUSG00000025132",
                    "type": null,
                    "score": null,
                    "reversable": false,
                    "correlations": {
                        "group1": 0.2621665726446251
                    },
                    "regulatory_source": "ENSMUSG00000071076",
                    "regulatory_target": "ENSMUSG00000025132"
                },
                "ENSMUSG00000071076_ENSMUSG00000038991": {
                    "id": "ENSMUSG00000071076_ENSMUSG00000038991",
                    "type": null,
                    "score": null,
                    "reversable": false,
                    "correlations": {
                        "group1": 0.22479548014203732
                    },
                    "regulatory_source": "ENSMUSG00000071076",
                    "regulatory_target": "ENSMUSG00000038991"
                },
                "ENSMUSG00000071076_ENSMUSG00000058569": {
                    "id": "ENSMUSG00000071076_ENSMUSG00000058569",
                    "type": null,
                    "score": null,
                    "reversable": false,
                    "correlations": {
                        "group1": 0.5701213845909519
                    },
                    "regulatory_source": "ENSMUSG00000071076",
                    "regulatory_target": "ENSMUSG00000058569"
                },
                "ENSMUSG00000071076_ENSMUSG00000021477": {
                    "id": "ENSMUSG00000071076_ENSMUSG00000021477",
                    "type": null,
                    "score": null,
                    "reversable": false,
                    "correlations": {
                        "group1": 0.3427908220756224
                    },
                    "regulatory_source": "ENSMUSG00000071076",
                    "regulatory_target": "ENSMUSG00000021477"
                },
                "ENSMUSG00000071076_ENSMUSG00000021576": {
                    "id": "ENSMUSG00000071076_ENSMUSG00000021576",
                    "type": null,
                    "score": null,
                    "reversable": false,
                    "correlations": {
                        "group1": 0.2408486796863631
                    },
                    "regulatory_source": "ENSMUSG00000071076",
                    "regulatory_target": "ENSMUSG00000021576"
                },
                "ENSMUSG00000071076_ENSMUSG00000012422": {
                    "id": "ENSMUSG00000071076_ENSMUSG00000012422",
                    "type": null,
                    "score": null,
                    "reversable": false,
                    "correlations": {
                        "group1": 0.37613263381500267
                    },
                    "regulatory_source": "ENSMUSG00000071076",
                    "regulatory_target": "ENSMUSG00000012422"
                },
                "ENSMUSG00000071076_ENSMUSG00000021760": {
                    "id": "ENSMUSG00000071076_ENSMUSG00000021760",
                    "type": null,
                    "score": null,
                    "reversable": false,
                    "correlations": {
                        "group1": 0.2603107054830137
                    },
                    "regulatory_source": "ENSMUSG00000071076",
                    "regulatory_target": "ENSMUSG00000021760"
                },
                "ENSMUSG00000071076_ENSMUSG00000020585": {
                    "id": "ENSMUSG00000071076_ENSMUSG00000020585",
                    "type": null,
                    "score": null,
                    "reversable": false,
                    "correlations": {
                        "group1": 0.3712312055247712
                    },
                    "regulatory_source": "ENSMUSG00000071076",
                    "regulatory_target": "ENSMUSG00000020585"
                },
                "ENSMUSG00000071076_ENSMUSG00000020571": {
                    "id": "ENSMUSG00000071076_ENSMUSG00000020571",
                    "type": null,
                    "score": null,
                    "reversable": false,
                    "correlations": {
                        "group1": 0.33630434649659646
                    },
                    "regulatory_source": "ENSMUSG00000071076",
                    "regulatory_target": "ENSMUSG00000020571"
                },
                "ENSMUSG00000071076_ENSMUSG00000046768": {
                    "id": "ENSMUSG00000071076_ENSMUSG00000046768",
                    "type": null,
                    "score": null,
                    "reversable": false,
                    "correlations": {
                        "group1": 0.3224260088948361
                    },
                    "regulatory_source": "ENSMUSG00000071076",
                    "regulatory_target": "ENSMUSG00000046768"
                },
                "ENSMUSG00000071076_ENSMUSG00000021131": {
                    "id": "ENSMUSG00000071076_ENSMUSG00000021131",
                    "type": null,
                    "score": null,
                    "reversable": false,
                    "correlations": {
                        "group1": 0.2708366583944538
                    },
                    "regulatory_source": "ENSMUSG00000071076",
                    "regulatory_target": "ENSMUSG00000021131"
                },
                "ENSMUSG00000071076_ENSMUSG00000021242": {
                    "id": "ENSMUSG00000071076_ENSMUSG00000021242",
                    "type": null,
                    "score": null,
                    "reversable": false,
                    "correlations": {
                        "group1": 0.34762749714729924
                    },
                    "regulatory_source": "ENSMUSG00000071076",
                    "regulatory_target": "ENSMUSG00000021242"
                },
                "ENSMUSG00000071076_ENSMUSG00000021248": {
                    "id": "ENSMUSG00000071076_ENSMUSG00000021248",
                    "type": null,
                    "score": null,
                    "reversable": false,
                    "correlations": {
                        "group1": 0.5518885981539406
                    },
                    "regulatory_source": "ENSMUSG00000071076",
                    "regulatory_target": "ENSMUSG00000021248"
                },
                "ENSMUSG00000071076_ENSMUSG00000021250": {
                    "id": "ENSMUSG00000071076_ENSMUSG00000021250",
                    "type": null,
                    "score": null,
                    "reversable": false,
                    "correlations": {
                        "group1": 0.7691378985542484
                    },
                    "regulatory_source": "ENSMUSG00000071076",
                    "regulatory_target": "ENSMUSG00000021250"
                },
                "ENSMUSG00000071076_ENSMUSG00000064215": {
                    "id": "ENSMUSG00000071076_ENSMUSG00000064215",
                    "type": null,
                    "score": null,
                    "reversable": false,
                    "correlations": {
                        "group1": 0.30650476469936977
                    },
                    "regulatory_source": "ENSMUSG00000071076",
                    "regulatory_target": "ENSMUSG00000064215"
                },
                "ENSMUSG00000079017_ENSMUSG00000071076": {
                    "id": "ENSMUSG00000079017_ENSMUSG00000071076",
                    "type": null,
                    "score": null,
                    "reversable": false,
                    "correlations": {
                        "group1": 0.22327548961882815
                    },
                    "regulatory_source": "ENSMUSG00000071076",
                    "regulatory_target": "ENSMUSG00000079017"
                },
                "ENSMUSG00000071076_ENSMUSG00000064373": {
                    "id": "ENSMUSG00000071076_ENSMUSG00000064373",
                    "type": null,
                    "score": null,
                    "reversable": false,
                    "correlations": {
                        "group1": 0.25691869761695874
                    },
                    "regulatory_source": "ENSMUSG00000071076",
                    "regulatory_target": "ENSMUSG00000064373"
                },
                "ENSMUSG00000071076_ENSMUSG00000039168": {
                    "id": "ENSMUSG00000071076_ENSMUSG00000039168",
                    "type": null,
                    "score": null,
                    "reversable": false,
                    "correlations": {
                        "group1": 0.2617017794210352
                    },
                    "regulatory_source": "ENSMUSG00000071076",
                    "regulatory_target": "ENSMUSG00000039168"
                },
                "ENSMUSG00000071076_ENSMUSG00000022365": {
                    "id": "ENSMUSG00000071076_ENSMUSG00000022365",
                    "type": null,
                    "score": null,
                    "reversable": false,
                    "correlations": {
                        "group1": 0.24921803829543743
                    },
                    "regulatory_source": "ENSMUSG00000071076",
                    "regulatory_target": "ENSMUSG00000022365"
                },
                "ENSMUSG00000071076_ENSMUSG00000068220": {
                    "id": "ENSMUSG00000071076_ENSMUSG00000068220",
                    "type": null,
                    "score": null,
                    "reversable": false,
                    "correlations": {
                        "group1": 0.295061109068974
                    },
                    "regulatory_source": "ENSMUSG00000071076",
                    "regulatory_target": "ENSMUSG00000068220"
                },
                "ENSMUSG00000071076_ENSMUSG00000022400": {
                    "id": "ENSMUSG00000071076_ENSMUSG00000022400",
                    "type": null,
                    "score": null,
                    "reversable": false,
                    "correlations": {
                        "group1": 0.20197817406278204
                    },
                    "regulatory_source": "ENSMUSG00000071076",
                    "regulatory_target": "ENSMUSG00000022400"
                },
                "ENSMUSG00000071076_ENSMUSG00000041736": {
                    "id": "ENSMUSG00000071076_ENSMUSG00000041736",
                    "type": null,
                    "score": null,
                    "reversable": false,
                    "correlations": {
                        "group1": 0.2691531505636485
                    },
                    "regulatory_source": "ENSMUSG00000071076",
                    "regulatory_target": "ENSMUSG00000041736"
                },
                "ENSMUSG00000071076_ENSMUSG00000023272": {
                    "id": "ENSMUSG00000071076_ENSMUSG00000023272",
                    "type": null,
                    "score": null,
                    "reversable": false,
                    "correlations": {
                        "group1": 0.3356777663462478
                    },
                    "regulatory_source": "ENSMUSG00000071076",
                    "regulatory_target": "ENSMUSG00000023272"
                },
                "ENSMUSG00000071076_ENSMUSG00000035828": {
                    "id": "ENSMUSG00000071076_ENSMUSG00000035828",
                    "type": null,
                    "score": null,
                    "reversable": false,
                    "correlations": {
                        "group1": 0.4135943312687462
                    },
                    "regulatory_source": "ENSMUSG00000071076",
                    "regulatory_target": "ENSMUSG00000035828"
                },
                "ENSMUSG00000071076_ENSMUSG00000023004": {
                    "id": "ENSMUSG00000071076_ENSMUSG00000023004",
                    "type": null,
                    "score": null,
                    "reversable": false,
                    "correlations": {
                        "group1": 0.3184436895074092
                    },
                    "regulatory_source": "ENSMUSG00000071076",
                    "regulatory_target": "ENSMUSG00000023004"
                },
                "ENSMUSG00000072235_ENSMUSG00000071076": {
                    "id": "ENSMUSG00000072235_ENSMUSG00000071076",
                    "type": null,
                    "score": null,
                    "reversable": false,
                    "correlations": {
                        "group1": 0.3817596951177548
                    },
                    "regulatory_source": "ENSMUSG00000071076",
                    "regulatory_target": "ENSMUSG00000072235"
                },
                "ENSMUSG00000071076_ENSMUSG00000023010": {
                    "id": "ENSMUSG00000071076_ENSMUSG00000023010",
                    "type": null,
                    "score": null,
                    "reversable": false,
                    "correlations": {
                        "group1": 0.28574662327781414
                    },
                    "regulatory_source": "ENSMUSG00000071076",
                    "regulatory_target": "ENSMUSG00000023010"
                },
                "ENSMUSG00000071076_ENSMUSG00000023034": {
                    "id": "ENSMUSG00000071076_ENSMUSG00000023034",
                    "type": null,
                    "score": null,
                    "reversable": false,
                    "correlations": {
                        "group1": 0.4710748230816617
                    },
                    "regulatory_source": "ENSMUSG00000071076",
                    "regulatory_target": "ENSMUSG00000023034"
                },
                "ENSMUSG00000071076_ENSMUSG00000022769": {
                    "id": "ENSMUSG00000071076_ENSMUSG00000022769",
                    "type": null,
                    "score": null,
                    "reversable": false,
                    "correlations": {
                        "group1": 0.2399189368392856
                    },
                    "regulatory_source": "ENSMUSG00000071076",
                    "regulatory_target": "ENSMUSG00000022769"
                },
                "ENSMUSG00000071076_ENSMUSG00000000325": {
                    "id": "ENSMUSG00000071076_ENSMUSG00000000325",
                    "type": null,
                    "score": null,
                    "reversable": false,
                    "correlations": {
                        "group1": 0.3428095106950732
                    },
                    "regulatory_source": "ENSMUSG00000071076",
                    "regulatory_target": "ENSMUSG00000000325"
                },
                "ENSMUSG00000071076_ENSMUSG00000004460": {
                    "id": "ENSMUSG00000071076_ENSMUSG00000004460",
                    "type": null,
                    "score": null,
                    "reversable": false,
                    "correlations": {
                        "group1": 0.23282460646889033
                    },
                    "regulatory_source": "ENSMUSG00000071076",
                    "regulatory_target": "ENSMUSG00000004460"
                },
                "ENSMUSG00000071076_ENSMUSG00000022528": {
                    "id": "ENSMUSG00000071076_ENSMUSG00000022528",
                    "type": null,
                    "score": null,
                    "reversable": false,
                    "correlations": {
                        "group1": 0.4887565019769484
                    },
                    "regulatory_source": "ENSMUSG00000071076",
                    "regulatory_target": "ENSMUSG00000022528"
                },
                "ENSMUSG00000071076_ENSMUSG00000022836": {
                    "id": "ENSMUSG00000071076_ENSMUSG00000022836",
                    "type": null,
                    "score": null,
                    "reversable": false,
                    "correlations": {
                        "group1": 0.423050296399704
                    },
                    "regulatory_source": "ENSMUSG00000071076",
                    "regulatory_target": "ENSMUSG00000022836"
                },
                "ENSMUSG00000071076_ENSMUSG00000022816": {
                    "id": "ENSMUSG00000071076_ENSMUSG00000022816",
                    "type": null,
                    "score": null,
                    "reversable": false,
                    "correlations": {
                        "group1": 0.20598230185422256
                    },
                    "regulatory_source": "ENSMUSG00000071076",
                    "regulatory_target": "ENSMUSG00000022816"
                },
                "ENSMUSG00000071076_ENSMUSG00000022708": {
                    "id": "ENSMUSG00000071076_ENSMUSG00000022708",
                    "type": null,
                    "score": null,
                    "reversable": false,
                    "correlations": {
                        "group1": 0.6032355193567338
                    },
                    "regulatory_source": "ENSMUSG00000071076",
                    "regulatory_target": "ENSMUSG00000022708"
                },
                "ENSMUSG00000071076_ENSMUSG00000022665": {
                    "id": "ENSMUSG00000071076_ENSMUSG00000022665",
                    "type": null,
                    "score": null,
                    "reversable": false,
                    "correlations": {
                        "group1": 0.4666524312935258
                    },
                    "regulatory_source": "ENSMUSG00000071076",
                    "regulatory_target": "ENSMUSG00000022665"
                },
                "ENSMUSG00000071076_ENSMUSG00000055447": {
                    "id": "ENSMUSG00000071076_ENSMUSG00000055447",
                    "type": null,
                    "score": null,
                    "reversable": false,
                    "correlations": {
                        "group1": 0.3811226432563604
                    },
                    "regulatory_source": "ENSMUSG00000071076",
                    "regulatory_target": "ENSMUSG00000055447"
                },
                "ENSMUSG00000071076_ENSMUSG00000035356": {
                    "id": "ENSMUSG00000071076_ENSMUSG00000035356",
                    "type": null,
                    "score": null,
                    "reversable": false,
                    "correlations": {
                        "group1": 0.46627892399702175
                    },
                    "regulatory_source": "ENSMUSG00000071076",
                    "regulatory_target": "ENSMUSG00000035356"
                },
                "ENSMUSG00000071076_ENSMUSG00000035258": {
                    "id": "ENSMUSG00000071076_ENSMUSG00000035258",
                    "type": null,
                    "score": null,
                    "reversable": false,
                    "correlations": {
                        "group1": 0.35468092787502203
                    },
                    "regulatory_source": "ENSMUSG00000071076",
                    "regulatory_target": "ENSMUSG00000035258"
                },
                "ENSMUSG00000071076_ENSMUSG00000014769": {
                    "id": "ENSMUSG00000071076_ENSMUSG00000014769",
                    "type": null,
                    "score": null,
                    "reversable": false,
                    "correlations": {
                        "group1": 0.3424487991296524
                    },
                    "regulatory_source": "ENSMUSG00000071076",
                    "regulatory_target": "ENSMUSG00000014769"
                },
                "ENSMUSG00000071076_ENSMUSG00000055839": {
                    "id": "ENSMUSG00000071076_ENSMUSG00000055839",
                    "type": null,
                    "score": null,
                    "reversable": false,
                    "correlations": {
                        "group1": 0.3355923051496007
                    },
                    "regulatory_source": "ENSMUSG00000071076",
                    "regulatory_target": "ENSMUSG00000055839"
                },
                "ENSMUSG00000071076_ENSMUSG00000015575": {
                    "id": "ENSMUSG00000071076_ENSMUSG00000015575",
                    "type": null,
                    "score": null,
                    "reversable": false,
                    "correlations": {
                        "group1": 0.2383131739311642
                    },
                    "regulatory_source": "ENSMUSG00000071076",
                    "regulatory_target": "ENSMUSG00000015575"
                },
                "ENSMUSG00000071076_ENSMUSG00000024012": {
                    "id": "ENSMUSG00000071076_ENSMUSG00000024012",
                    "type": null,
                    "score": null,
                    "reversable": false,
                    "correlations": {
                        "group1": 0.22542515241953745
                    },
                    "regulatory_source": "ENSMUSG00000071076",
                    "regulatory_target": "ENSMUSG00000024012"
                },
                "ENSMUSG00000071076_ENSMUSG00000024014": {
                    "id": "ENSMUSG00000071076_ENSMUSG00000024014",
                    "type": null,
                    "score": null,
                    "reversable": false,
                    "correlations": {
                        "group1": 0.32415598777515836
                    },
                    "regulatory_source": "ENSMUSG00000071076",
                    "regulatory_target": "ENSMUSG00000024014"
                },
                "ENSMUSG00000071076_ENSMUSG00000024038": {
                    "id": "ENSMUSG00000071076_ENSMUSG00000024038",
                    "type": null,
                    "score": null,
                    "reversable": false,
                    "correlations": {
                        "group1": 0.3519532690289894
                    },
                    "regulatory_source": "ENSMUSG00000071076",
                    "regulatory_target": "ENSMUSG00000024038"
                },
                "ENSMUSG00000071076_ENSMUSG00000024308": {
                    "id": "ENSMUSG00000071076_ENSMUSG00000024308",
                    "type": null,
                    "score": null,
                    "reversable": false,
                    "correlations": {
                        "group1": 0.2618835739303543
                    },
                    "regulatory_source": "ENSMUSG00000071076",
                    "regulatory_target": "ENSMUSG00000024308"
                },
                "ENSMUSG00000071076_ENSMUSG00000024327": {
                    "id": "ENSMUSG00000071076_ENSMUSG00000024327",
                    "type": null,
                    "score": null,
                    "reversable": false,
                    "correlations": {
                        "group1": 0.3478267870994962
                    },
                    "regulatory_source": "ENSMUSG00000071076",
                    "regulatory_target": "ENSMUSG00000024327"
                },
                "ENSMUSG00000071076_ENSMUSG00000007041": {
                    "id": "ENSMUSG00000071076_ENSMUSG00000007041",
                    "type": null,
                    "score": null,
                    "reversable": false,
                    "correlations": {
                        "group1": 0.26128855478322494
                    },
                    "regulatory_source": "ENSMUSG00000071076",
                    "regulatory_target": "ENSMUSG00000007041"
                },
                "ENSMUSG00000071076_ENSMUSG00000007039": {
                    "id": "ENSMUSG00000071076_ENSMUSG00000007039",
                    "type": null,
                    "score": null,
                    "reversable": false,
                    "correlations": {
                        "group1": 0.2308142542498114
                    },
                    "regulatory_source": "ENSMUSG00000071076",
                    "regulatory_target": "ENSMUSG00000007039"
                },
                "ENSMUSG00000071076_ENSMUSG00000003541": {
                    "id": "ENSMUSG00000071076_ENSMUSG00000003541",
                    "type": null,
                    "score": null,
                    "reversable": false,
                    "correlations": {
                        "group1": 0.49263236600968485
                    },
                    "regulatory_source": "ENSMUSG00000071076",
                    "regulatory_target": "ENSMUSG00000003541"
                },
                "ENSMUSG00000071076_ENSMUSG00000001525": {
                    "id": "ENSMUSG00000071076_ENSMUSG00000001525",
                    "type": null,
                    "score": null,
                    "reversable": false,
                    "correlations": {
                        "group1": 0.28838181490705883
                    },
                    "regulatory_source": "ENSMUSG00000071076",
                    "regulatory_target": "ENSMUSG00000001525"
                },
                "ENSMUSG00000071076_ENSMUSG00000034165": {
                    "id": "ENSMUSG00000071076_ENSMUSG00000034165",
                    "type": null,
                    "score": null,
                    "reversable": false,
                    "correlations": {
                        "group1": 0.31571529224638767
                    },
                    "regulatory_source": "ENSMUSG00000071076",
                    "regulatory_target": "ENSMUSG00000034165"
                },
                "ENSMUSG00000071076_ENSMUSG00000019579": {
                    "id": "ENSMUSG00000071076_ENSMUSG00000019579",
                    "type": null,
                    "score": null,
                    "reversable": false,
                    "correlations": {
                        "group1": 0.2563246850394335
                    },
                    "regulatory_source": "ENSMUSG00000071076",
                    "regulatory_target": "ENSMUSG00000019579"
                },
                "ENSMUSG00000071076_ENSMUSG00000034868": {
                    "id": "ENSMUSG00000071076_ENSMUSG00000034868",
                    "type": null,
                    "score": null,
                    "reversable": false,
                    "correlations": {
                        "group1": 0.42041242552584823
                    },
                    "regulatory_source": "ENSMUSG00000071076",
                    "regulatory_target": "ENSMUSG00000034868"
                },
                "ENSMUSG00000071076_ENSMUSG00000024048": {
                    "id": "ENSMUSG00000071076_ENSMUSG00000024048",
                    "type": null,
                    "score": null,
                    "reversable": false,
                    "correlations": {
                        "group1": 0.35876021722185303
                    },
                    "regulatory_source": "ENSMUSG00000071076",
                    "regulatory_target": "ENSMUSG00000024048"
                },
                "ENSMUSG00000071076_ENSMUSG00000024290": {
                    "id": "ENSMUSG00000071076_ENSMUSG00000024290",
                    "type": null,
                    "score": null,
                    "reversable": false,
                    "correlations": {
                        "group1": 0.4465366541538607
                    },
                    "regulatory_source": "ENSMUSG00000071076",
                    "regulatory_target": "ENSMUSG00000024290"
                },
                "ENSMUSG00000071076_ENSMUSG00000005873": {
                    "id": "ENSMUSG00000071076_ENSMUSG00000005873",
                    "type": null,
                    "score": null,
                    "reversable": false,
                    "correlations": {
                        "group1": 0.24115122496875196
                    },
                    "regulatory_source": "ENSMUSG00000071076",
                    "regulatory_target": "ENSMUSG00000005873"
                },
                "ENSMUSG00000071076_ENSMUSG00000006050": {
                    "id": "ENSMUSG00000071076_ENSMUSG00000006050",
                    "type": null,
                    "score": null,
                    "reversable": false,
                    "correlations": {
                        "group1": 0.2343508313530018
                    },
                    "regulatory_source": "ENSMUSG00000071076",
                    "regulatory_target": "ENSMUSG00000006050"
                },
                "ENSMUSG00000071076_ENSMUSG00000053477": {
                    "id": "ENSMUSG00000071076_ENSMUSG00000053477",
                    "type": null,
                    "score": null,
                    "reversable": false,
                    "correlations": {
                        "group1": 0.3082566570320666
                    },
                    "regulatory_source": "ENSMUSG00000071076",
                    "regulatory_target": "ENSMUSG00000053477"
                },
                "ENSMUSG00000090000_ENSMUSG00000071076": {
                    "id": "ENSMUSG00000090000_ENSMUSG00000071076",
                    "type": null,
                    "score": null,
                    "reversable": false,
                    "correlations": {
                        "group1": 0.3046798098951823
                    },
                    "regulatory_source": "ENSMUSG00000071076",
                    "regulatory_target": "ENSMUSG00000090000"
                },
                "ENSMUSG00000092341_ENSMUSG00000071076": {
                    "id": "ENSMUSG00000092341_ENSMUSG00000071076",
                    "type": null,
                    "score": null,
                    "reversable": false,
                    "correlations": {
                        "group1": 0.5595089482728758
                    },
                    "regulatory_source": "ENSMUSG00000071076",
                    "regulatory_target": "ENSMUSG00000092341"
                },
                "ENSMUSG00000071076_ENSMUSG00000056629": {
                    "id": "ENSMUSG00000071076_ENSMUSG00000056629",
                    "type": null,
                    "score": null,
                    "reversable": false,
                    "correlations": {
                        "group1": 0.22604606863088147
                    },
                    "regulatory_source": "ENSMUSG00000071076",
                    "regulatory_target": "ENSMUSG00000056629"
                },
                "ENSMUSG00000071076_ENSMUSG00000036372": {
                    "id": "ENSMUSG00000071076_ENSMUSG00000036372",
                    "type": null,
                    "score": null,
                    "reversable": false,
                    "correlations": {
                        "group1": 0.38962934292982754
                    },
                    "regulatory_source": "ENSMUSG00000071076",
                    "regulatory_target": "ENSMUSG00000036372"
                },
                "ENSMUSG00000075010_ENSMUSG00000071076": {
                    "id": "ENSMUSG00000075010_ENSMUSG00000071076",
                    "type": null,
                    "score": null,
                    "reversable": false,
                    "correlations": {
                        "group1": 0.2164973020947436
                    },
                    "regulatory_source": "ENSMUSG00000071076",
                    "regulatory_target": "ENSMUSG00000075010"
                },
                "ENSMUSG00000071076_ENSMUSG00000024659": {
                    "id": "ENSMUSG00000071076_ENSMUSG00000024659",
                    "type": null,
                    "score": null,
                    "reversable": false,
                    "correlations": {
                        "group1": 0.2005424184928477
                    },
                    "regulatory_source": "ENSMUSG00000071076",
                    "regulatory_target": "ENSMUSG00000024659"
                },
                "ENSMUSG00000071076_ENSMUSG00000025016": {
                    "id": "ENSMUSG00000071076_ENSMUSG00000025016",
                    "type": null,
                    "score": null,
                    "reversable": false,
                    "correlations": {
                        "group1": 0.3245442614979007
                    },
                    "regulatory_source": "ENSMUSG00000071076",
                    "regulatory_target": "ENSMUSG00000025016"
                },
                "ENSMUSG00000071076_ENSMUSG00000025213": {
                    "id": "ENSMUSG00000071076_ENSMUSG00000025213",
                    "type": null,
                    "score": null,
                    "reversable": false,
                    "correlations": {
                        "group1": 0.2127067356355773
                    },
                    "regulatory_source": "ENSMUSG00000071076",
                    "regulatory_target": "ENSMUSG00000025213"
                },
                "ENSMUSG00000052837_ENSMUSG00000020423": {
                    "id": "ENSMUSG00000052837_ENSMUSG00000020423",
                    "type": null,
                    "score": null,
                    "reversable": false,
                    "correlations": {
                        "group1": 0.7042575510086935
                    },
                    "regulatory_source": "ENSMUSG00000052837",
                    "regulatory_target": "ENSMUSG00000020423"
                },
                "ENSMUSG00000056708_ENSMUSG00000052837": {
                    "id": "ENSMUSG00000056708_ENSMUSG00000052837",
                    "type": null,
                    "score": null,
                    "reversable": false,
                    "correlations": {
                        "group1": 0.5874199044611412
                    },
                    "regulatory_source": "ENSMUSG00000052837",
                    "regulatory_target": "ENSMUSG00000056708"
                },
                "ENSMUSG00000052837_ENSMUSG00000037211": {
                    "id": "ENSMUSG00000052837_ENSMUSG00000037211",
                    "type": null,
                    "score": null,
                    "reversable": false,
                    "correlations": {
                        "group1": 0.40131928651839077
                    },
                    "regulatory_source": "ENSMUSG00000052837",
                    "regulatory_target": "ENSMUSG00000037211"
                },
                "ENSMUSG00000052837_ENSMUSG00000027829": {
                    "id": "ENSMUSG00000052837_ENSMUSG00000027829",
                    "type": null,
                    "score": null,
                    "reversable": false,
                    "correlations": {
                        "group1": 0.5300021335140063
                    },
                    "regulatory_source": "ENSMUSG00000052837",
                    "regulatory_target": "ENSMUSG00000027829"
                },
                "ENSMUSG00000058135_ENSMUSG00000052837": {
                    "id": "ENSMUSG00000058135_ENSMUSG00000052837",
                    "type": null,
                    "score": null,
                    "reversable": false,
                    "correlations": {
                        "group1": 0.3093534001098067
                    },
                    "regulatory_source": "ENSMUSG00000052837",
                    "regulatory_target": "ENSMUSG00000058135"
                },
                "ENSMUSG00000052837_ENSMUSG00000028214": {
                    "id": "ENSMUSG00000052837_ENSMUSG00000028214",
                    "type": null,
                    "score": null,
                    "reversable": false,
                    "correlations": {
                        "group1": 0.6145012084426111
                    },
                    "regulatory_source": "ENSMUSG00000052837",
                    "regulatory_target": "ENSMUSG00000028214"
                },
                "ENSMUSG00000052837_ENSMUSG00000040128": {
                    "id": "ENSMUSG00000052837_ENSMUSG00000040128",
                    "type": null,
                    "score": null,
                    "reversable": false,
                    "correlations": {
                        "group1": 0.7304507429037926
                    },
                    "regulatory_source": "ENSMUSG00000052837",
                    "regulatory_target": "ENSMUSG00000040128"
                },
                "ENSMUSG00000052837_ENSMUSG00000028691": {
                    "id": "ENSMUSG00000052837_ENSMUSG00000028691",
                    "type": null,
                    "score": null,
                    "reversable": false,
                    "correlations": {
                        "group1": 0.30986577637969603
                    },
                    "regulatory_source": "ENSMUSG00000052837",
                    "regulatory_target": "ENSMUSG00000028691"
                },
                "ENSMUSG00000052837_ENSMUSG00000047945": {
                    "id": "ENSMUSG00000052837_ENSMUSG00000047945",
                    "type": null,
                    "score": null,
                    "reversable": false,
                    "correlations": {
                        "group1": 0.5511645416058234
                    },
                    "regulatory_source": "ENSMUSG00000052837",
                    "regulatory_target": "ENSMUSG00000047945"
                },
                "ENSMUSG00000052837_ENSMUSG00000037266": {
                    "id": "ENSMUSG00000052837_ENSMUSG00000037266",
                    "type": null,
                    "score": null,
                    "reversable": false,
                    "correlations": {
                        "group1": 0.22992812768404314
                    },
                    "regulatory_source": "ENSMUSG00000052837",
                    "regulatory_target": "ENSMUSG00000037266"
                },
                "ENSMUSG00000052837_ENSMUSG00000007872": {
                    "id": "ENSMUSG00000052837_ENSMUSG00000007872",
                    "type": null,
                    "score": null,
                    "reversable": false,
                    "correlations": {
                        "group1": 0.6294988666926314
                    },
                    "regulatory_source": "ENSMUSG00000052837",
                    "regulatory_target": "ENSMUSG00000007872"
                },
                "ENSMUSG00000052837_ENSMUSG00000028864": {
                    "id": "ENSMUSG00000052837_ENSMUSG00000028864",
                    "type": null,
                    "score": null,
                    "reversable": false,
                    "correlations": {
                        "group1": 0.45308192655892315
                    },
                    "regulatory_source": "ENSMUSG00000052837",
                    "regulatory_target": "ENSMUSG00000028864"
                },
                "ENSMUSG00000052837_ENSMUSG00000042453": {
                    "id": "ENSMUSG00000052837_ENSMUSG00000042453",
                    "type": null,
                    "score": null,
                    "reversable": false,
                    "correlations": {
                        "group1": 0.36196784549483385
                    },
                    "regulatory_source": "ENSMUSG00000052837",
                    "regulatory_target": "ENSMUSG00000042453"
                },
                "ENSMUSG00000052837_ENSMUSG00000037999": {
                    "id": "ENSMUSG00000052837_ENSMUSG00000037999",
                    "type": null,
                    "score": null,
                    "reversable": false,
                    "correlations": {
                        "group1": 0.36971377331494276
                    },
                    "regulatory_source": "ENSMUSG00000052837",
                    "regulatory_target": "ENSMUSG00000037999"
                },
                "ENSMUSG00000052837_ENSMUSG00000029380": {
                    "id": "ENSMUSG00000052837_ENSMUSG00000029380",
                    "type": null,
                    "score": null,
                    "reversable": false,
                    "correlations": {
                        "group1": 0.5253435321597875
                    },
                    "regulatory_source": "ENSMUSG00000052837",
                    "regulatory_target": "ENSMUSG00000029380"
                },
                "ENSMUSG00000052837_ENSMUSG00000037411": {
                    "id": "ENSMUSG00000052837_ENSMUSG00000037411",
                    "type": null,
                    "score": null,
                    "reversable": false,
                    "correlations": {
                        "group1": 0.40269866034185864
                    },
                    "regulatory_source": "ENSMUSG00000052837",
                    "regulatory_target": "ENSMUSG00000037411"
                },
                "ENSMUSG00000052837_ENSMUSG00000000628": {
                    "id": "ENSMUSG00000052837_ENSMUSG00000000628",
                    "type": null,
                    "score": null,
                    "reversable": false,
                    "correlations": {
                        "group1": 0.39003250782637167
                    },
                    "regulatory_source": "ENSMUSG00000052837",
                    "regulatory_target": "ENSMUSG00000000628"
                },
                "ENSMUSG00000052837_ENSMUSG00000008384": {
                    "id": "ENSMUSG00000052837_ENSMUSG00000008384",
                    "type": null,
                    "score": null,
                    "reversable": false,
                    "correlations": {
                        "group1": 0.6563171084533835
                    },
                    "regulatory_source": "ENSMUSG00000052837",
                    "regulatory_target": "ENSMUSG00000008384"
                },
                "ENSMUSG00000052837_ENSMUSG00000044786": {
                    "id": "ENSMUSG00000052837_ENSMUSG00000044786",
                    "type": null,
                    "score": null,
                    "reversable": false,
                    "correlations": {
                        "group1": 0.7940382004131497
                    },
                    "regulatory_source": "ENSMUSG00000052837",
                    "regulatory_target": "ENSMUSG00000044786"
                },
                "ENSMUSG00000052837_ENSMUSG00000030849": {
                    "id": "ENSMUSG00000052837_ENSMUSG00000030849",
                    "type": null,
                    "score": null,
                    "reversable": false,
                    "correlations": {
                        "group1": 0.31626741721960416
                    },
                    "regulatory_source": "ENSMUSG00000052837",
                    "regulatory_target": "ENSMUSG00000030849"
                },
                "ENSMUSG00000052837_ENSMUSG00000030930": {
                    "id": "ENSMUSG00000052837_ENSMUSG00000030930",
                    "type": null,
                    "score": null,
                    "reversable": false,
                    "correlations": {
                        "group1": 0.4395422692762466
                    },
                    "regulatory_source": "ENSMUSG00000052837",
                    "regulatory_target": "ENSMUSG00000030930"
                },
                "ENSMUSG00000052837_ENSMUSG00000015501": {
                    "id": "ENSMUSG00000052837_ENSMUSG00000015501",
                    "type": null,
                    "score": null,
                    "reversable": false,
                    "correlations": {
                        "group1": 0.4878897311249736
                    },
                    "regulatory_source": "ENSMUSG00000052837",
                    "regulatory_target": "ENSMUSG00000015501"
                },
                "ENSMUSG00000069601_ENSMUSG00000052837": {
                    "id": "ENSMUSG00000069601_ENSMUSG00000052837",
                    "type": null,
                    "score": null,
                    "reversable": false,
                    "correlations": {
                        "group1": 0.35292722899444207
                    },
                    "regulatory_source": "ENSMUSG00000052837",
                    "regulatory_target": "ENSMUSG00000069601"
                },
                "ENSMUSG00000052837_ENSMUSG00000009681": {
                    "id": "ENSMUSG00000052837_ENSMUSG00000009681",
                    "type": null,
                    "score": null,
                    "reversable": false,
                    "correlations": {
                        "group1": 0.33299169293392994
                    },
                    "regulatory_source": "ENSMUSG00000052837",
                    "regulatory_target": "ENSMUSG00000009681"
                },
                "ENSMUSG00000055148_ENSMUSG00000052837": {
                    "id": "ENSMUSG00000055148_ENSMUSG00000052837",
                    "type": null,
                    "score": null,
                    "reversable": false,
                    "correlations": {
                        "group1": 0.6935462140203571
                    },
                    "regulatory_source": "ENSMUSG00000052837",
                    "regulatory_target": "ENSMUSG00000055148"
                },
                "ENSMUSG00000097296_ENSMUSG00000052837": {
                    "id": "ENSMUSG00000097296_ENSMUSG00000052837",
                    "type": null,
                    "score": null,
                    "reversable": false,
                    "correlations": {
                        "group1": 0.5506841232916357
                    },
                    "regulatory_source": "ENSMUSG00000052837",
                    "regulatory_target": "ENSMUSG00000097296"
                },
                "ENSMUSG00000052837_ENSMUSG00000041515": {
                    "id": "ENSMUSG00000052837_ENSMUSG00000041515",
                    "type": null,
                    "score": null,
                    "reversable": false,
                    "correlations": {
                        "group1": 0.2887712907227957
                    },
                    "regulatory_source": "ENSMUSG00000052837",
                    "regulatory_target": "ENSMUSG00000041515"
                },
                "ENSMUSG00000052837_ENSMUSG00000042812": {
                    "id": "ENSMUSG00000052837_ENSMUSG00000042812",
                    "type": null,
                    "score": null,
                    "reversable": false,
                    "correlations": {
                        "group1": 0.4609057558454652
                    },
                    "regulatory_source": "ENSMUSG00000052837",
                    "regulatory_target": "ENSMUSG00000042812"
                },
                "ENSMUSG00000052837_ENSMUSG00000022122": {
                    "id": "ENSMUSG00000052837_ENSMUSG00000022122",
                    "type": null,
                    "score": null,
                    "reversable": false,
                    "correlations": {
                        "group1": 0.4273357210668964
                    },
                    "regulatory_source": "ENSMUSG00000052837",
                    "regulatory_target": "ENSMUSG00000022122"
                },
                "ENSMUSG00000052837_ENSMUSG00000033538": {
                    "id": "ENSMUSG00000052837_ENSMUSG00000033538",
                    "type": null,
                    "score": null,
                    "reversable": false,
                    "correlations": {
                        "group1": 0.4892787598156436
                    },
                    "regulatory_source": "ENSMUSG00000052837",
                    "regulatory_target": "ENSMUSG00000033538"
                },
                "ENSMUSG00000052837_ENSMUSG00000032515": {
                    "id": "ENSMUSG00000052837_ENSMUSG00000032515",
                    "type": null,
                    "score": null,
                    "reversable": false,
                    "correlations": {
                        "group1": 0.5474198938705795
                    },
                    "regulatory_source": "ENSMUSG00000052837",
                    "regulatory_target": "ENSMUSG00000032515"
                },
                "ENSMUSG00000052837_ENSMUSG00000018899": {
                    "id": "ENSMUSG00000052837_ENSMUSG00000018899",
                    "type": null,
                    "score": null,
                    "reversable": false,
                    "correlations": {
                        "group1": 0.610927254891495
                    },
                    "regulatory_source": "ENSMUSG00000052837",
                    "regulatory_target": "ENSMUSG00000018899"
                },
                "ENSMUSG00000052837_ENSMUSG00000019505": {
                    "id": "ENSMUSG00000052837_ENSMUSG00000019505",
                    "type": null,
                    "score": null,
                    "reversable": false,
                    "correlations": {
                        "group1": 0.44287435032534483
                    },
                    "regulatory_source": "ENSMUSG00000052837",
                    "regulatory_target": "ENSMUSG00000019505"
                },
                "ENSMUSG00000053113_ENSMUSG00000052837": {
                    "id": "ENSMUSG00000053113_ENSMUSG00000052837",
                    "type": null,
                    "score": null,
                    "reversable": false,
                    "correlations": {
                        "group1": 0.8027244024674054
                    },
                    "regulatory_source": "ENSMUSG00000052837",
                    "regulatory_target": "ENSMUSG00000053113"
                },
                "ENSMUSG00000052837_ENSMUSG00000049115": {
                    "id": "ENSMUSG00000052837_ENSMUSG00000049115",
                    "type": null,
                    "score": null,
                    "reversable": false,
                    "correlations": {
                        "group1": 0.4001912074409224
                    },
                    "regulatory_source": "ENSMUSG00000052837",
                    "regulatory_target": "ENSMUSG00000049115"
                },
                "ENSMUSG00000052837_ENSMUSG00000021127": {
                    "id": "ENSMUSG00000052837_ENSMUSG00000021127",
                    "type": null,
                    "score": null,
                    "reversable": false,
                    "correlations": {
                        "group1": 0.6339937265784911
                    },
                    "regulatory_source": "ENSMUSG00000052837",
                    "regulatory_target": "ENSMUSG00000021127"
                },
                "ENSMUSG00000052837_ENSMUSG00000021250": {
                    "id": "ENSMUSG00000052837_ENSMUSG00000021250",
                    "type": null,
                    "score": null,
                    "reversable": false,
                    "correlations": {
                        "group1": 0.8991474430207994
                    },
                    "regulatory_source": "ENSMUSG00000052837",
                    "regulatory_target": "ENSMUSG00000021250"
                },
                "ENSMUSG00000064215_ENSMUSG00000052837": {
                    "id": "ENSMUSG00000064215_ENSMUSG00000052837",
                    "type": null,
                    "score": null,
                    "reversable": false,
                    "correlations": {
                        "group1": 0.32557174469518074
                    },
                    "regulatory_source": "ENSMUSG00000052837",
                    "regulatory_target": "ENSMUSG00000064215"
                },
                "ENSMUSG00000052837_ENSMUSG00000032501": {
                    "id": "ENSMUSG00000052837_ENSMUSG00000032501",
                    "type": null,
                    "score": null,
                    "reversable": false,
                    "correlations": {
                        "group1": 0.5319393599368685
                    },
                    "regulatory_source": "ENSMUSG00000052837",
                    "regulatory_target": "ENSMUSG00000032501"
                },
                "ENSMUSG00000068220_ENSMUSG00000052837": {
                    "id": "ENSMUSG00000068220_ENSMUSG00000052837",
                    "type": null,
                    "score": null,
                    "reversable": false,
                    "correlations": {
                        "group1": 0.22974972773034774
                    },
                    "regulatory_source": "ENSMUSG00000052837",
                    "regulatory_target": "ENSMUSG00000068220"
                },
                "ENSMUSG00000052837_ENSMUSG00000035828": {
                    "id": "ENSMUSG00000052837_ENSMUSG00000035828",
                    "type": null,
                    "score": null,
                    "reversable": false,
                    "correlations": {
                        "group1": 0.3626651522073133
                    },
                    "regulatory_source": "ENSMUSG00000052837",
                    "regulatory_target": "ENSMUSG00000035828"
                },
                "ENSMUSG00000052837_ENSMUSG00000023034": {
                    "id": "ENSMUSG00000052837_ENSMUSG00000023034",
                    "type": null,
                    "score": null,
                    "reversable": false,
                    "correlations": {
                        "group1": 0.5973621577173658
                    },
                    "regulatory_source": "ENSMUSG00000052837",
                    "regulatory_target": "ENSMUSG00000023034"
                },
                "ENSMUSG00000052837_ENSMUSG00000035356": {
                    "id": "ENSMUSG00000052837_ENSMUSG00000035356",
                    "type": null,
                    "score": null,
                    "reversable": false,
                    "correlations": {
                        "group1": 0.6209799861547067
                    },
                    "regulatory_source": "ENSMUSG00000052837",
                    "regulatory_target": "ENSMUSG00000035356"
                },
                "ENSMUSG00000052837_ENSMUSG00000024190": {
                    "id": "ENSMUSG00000052837_ENSMUSG00000024190",
                    "type": null,
                    "score": null,
                    "reversable": false,
                    "correlations": {
                        "group1": 0.7080358970249272
                    },
                    "regulatory_source": "ENSMUSG00000052837",
                    "regulatory_target": "ENSMUSG00000024190"
                },
                "ENSMUSG00000052837_ENSMUSG00000024014": {
                    "id": "ENSMUSG00000052837_ENSMUSG00000024014",
                    "type": null,
                    "score": null,
                    "reversable": false,
                    "correlations": {
                        "group1": 0.4946960882962882
                    },
                    "regulatory_source": "ENSMUSG00000052837",
                    "regulatory_target": "ENSMUSG00000024014"
                },
                "ENSMUSG00000052837_ENSMUSG00000023915": {
                    "id": "ENSMUSG00000052837_ENSMUSG00000023915",
                    "type": null,
                    "score": null,
                    "reversable": false,
                    "correlations": {
                        "group1": 0.23173924945811025
                    },
                    "regulatory_source": "ENSMUSG00000052837",
                    "regulatory_target": "ENSMUSG00000023915"
                },
                "ENSMUSG00000052837_ENSMUSG00000035678": {
                    "id": "ENSMUSG00000052837_ENSMUSG00000035678",
                    "type": null,
                    "score": null,
                    "reversable": false,
                    "correlations": {
                        "group1": 0.2782363603892773
                    },
                    "regulatory_source": "ENSMUSG00000052837",
                    "regulatory_target": "ENSMUSG00000035678"
                },
                "ENSMUSG00000052837_ENSMUSG00000038418": {
                    "id": "ENSMUSG00000052837_ENSMUSG00000038418",
                    "type": null,
                    "score": null,
                    "reversable": false,
                    "correlations": {
                        "group1": 0.830316821358663
                    },
                    "regulatory_source": "ENSMUSG00000052837",
                    "regulatory_target": "ENSMUSG00000038418"
                },
                "ENSMUSG00000054072_ENSMUSG00000052837": {
                    "id": "ENSMUSG00000054072_ENSMUSG00000052837",
                    "type": null,
                    "score": null,
                    "reversable": false,
                    "correlations": {
                        "group1": 0.4087127606376223
                    },
                    "regulatory_source": "ENSMUSG00000052837",
                    "regulatory_target": "ENSMUSG00000054072"
                },
                "ENSMUSG00000055435_ENSMUSG00000025283": {
                    "id": "ENSMUSG00000055435_ENSMUSG00000025283",
                    "type": null,
                    "score": null,
                    "reversable": false,
                    "correlations": {
                        "group1": 0.26529786415246903
                    },
                    "regulatory_source": "ENSMUSG00000055435",
                    "regulatory_target": "ENSMUSG00000025283"
                },
                "ENSMUSG00000055435_ENSMUSG00000020048": {
                    "id": "ENSMUSG00000055435_ENSMUSG00000020048",
                    "type": null,
                    "score": null,
                    "reversable": false,
                    "correlations": {
                        "group1": 0.20588410509413446
                    },
                    "regulatory_source": "ENSMUSG00000055435",
                    "regulatory_target": "ENSMUSG00000020048"
                },
                "ENSMUSG00000055435_ENSMUSG00000022010": {
                    "id": "ENSMUSG00000055435_ENSMUSG00000022010",
                    "type": null,
                    "score": null,
                    "reversable": false,
                    "correlations": {
                        "group1": 0.27562856167038857
                    },
                    "regulatory_source": "ENSMUSG00000055435",
                    "regulatory_target": "ENSMUSG00000022010"
                },
                "ENSMUSG00000055435_ENSMUSG00000053113": {
                    "id": "ENSMUSG00000055435_ENSMUSG00000053113",
                    "type": null,
                    "score": null,
                    "reversable": false,
                    "correlations": {
                        "group1": 0.2438169179819059
                    },
                    "regulatory_source": "ENSMUSG00000055435",
                    "regulatory_target": "ENSMUSG00000053113"
                },
                "ENSMUSG00000079017_ENSMUSG00000055435": {
                    "id": "ENSMUSG00000079017_ENSMUSG00000055435",
                    "type": null,
                    "score": null,
                    "reversable": false,
                    "correlations": {
                        "group1": 0.23975237323316126
                    },
                    "regulatory_source": "ENSMUSG00000055435",
                    "regulatory_target": "ENSMUSG00000079017"
                },
                "ENSMUSG00000055447_ENSMUSG00000055435": {
                    "id": "ENSMUSG00000055447_ENSMUSG00000055435",
                    "type": null,
                    "score": null,
                    "reversable": false,
                    "correlations": {
                        "group1": 0.2327350993057875
                    },
                    "regulatory_source": "ENSMUSG00000055435",
                    "regulatory_target": "ENSMUSG00000055447"
                },
                "ENSMUSG00000041515_ENSMUSG00000020423": {
                    "id": "ENSMUSG00000041515_ENSMUSG00000020423",
                    "type": null,
                    "score": null,
                    "reversable": false,
                    "correlations": {
                        "group1": 0.2989278138167346
                    },
                    "regulatory_source": "ENSMUSG00000041515",
                    "regulatory_target": "ENSMUSG00000020423"
                },
                "ENSMUSG00000087006_ENSMUSG00000041515": {
                    "id": "ENSMUSG00000087006_ENSMUSG00000041515",
                    "type": null,
                    "score": null,
                    "reversable": false,
                    "correlations": {
                        "group1": 0.3288339428449105
                    },
                    "regulatory_source": "ENSMUSG00000041515",
                    "regulatory_target": "ENSMUSG00000087006"
                },
                "ENSMUSG00000041515_ENSMUSG00000007872": {
                    "id": "ENSMUSG00000041515_ENSMUSG00000007872",
                    "type": null,
                    "score": null,
                    "reversable": false,
                    "correlations": {
                        "group1": 0.3089691290657455
                    },
                    "regulatory_source": "ENSMUSG00000041515",
                    "regulatory_target": "ENSMUSG00000007872"
                },
                "ENSMUSG00000041515_ENSMUSG00000028967": {
                    "id": "ENSMUSG00000041515_ENSMUSG00000028967",
                    "type": null,
                    "score": null,
                    "reversable": false,
                    "correlations": {
                        "group1": 0.24657845790370686
                    },
                    "regulatory_source": "ENSMUSG00000041515",
                    "regulatory_target": "ENSMUSG00000028967"
                },
                "ENSMUSG00000041515_ENSMUSG00000008384": {
                    "id": "ENSMUSG00000041515_ENSMUSG00000008384",
                    "type": null,
                    "score": null,
                    "reversable": false,
                    "correlations": {
                        "group1": 0.2665034660699834
                    },
                    "regulatory_source": "ENSMUSG00000041515",
                    "regulatory_target": "ENSMUSG00000008384"
                },
                "ENSMUSG00000044786_ENSMUSG00000041515": {
                    "id": "ENSMUSG00000044786_ENSMUSG00000041515",
                    "type": null,
                    "score": null,
                    "reversable": false,
                    "correlations": {
                        "group1": 0.3154846521466365
                    },
                    "regulatory_source": "ENSMUSG00000041515",
                    "regulatory_target": "ENSMUSG00000044786"
                },
                "ENSMUSG00000055148_ENSMUSG00000041515": {
                    "id": "ENSMUSG00000055148_ENSMUSG00000041515",
                    "type": null,
                    "score": null,
                    "reversable": false,
                    "correlations": {
                        "group1": 0.2674658422981758
                    },
                    "regulatory_source": "ENSMUSG00000041515",
                    "regulatory_target": "ENSMUSG00000055148"
                },
                "ENSMUSG00000053113_ENSMUSG00000041515": {
                    "id": "ENSMUSG00000053113_ENSMUSG00000041515",
                    "type": null,
                    "score": null,
                    "reversable": false,
                    "correlations": {
                        "group1": 0.20652811693847245
                    },
                    "regulatory_source": "ENSMUSG00000041515",
                    "regulatory_target": "ENSMUSG00000053113"
                },
                "ENSMUSG00000041515_ENSMUSG00000021250": {
                    "id": "ENSMUSG00000041515_ENSMUSG00000021250",
                    "type": null,
                    "score": null,
                    "reversable": false,
                    "correlations": {
                        "group1": 0.3638278429050834
                    },
                    "regulatory_source": "ENSMUSG00000041515",
                    "regulatory_target": "ENSMUSG00000021250"
                },
                "ENSMUSG00000042812_ENSMUSG00000031119": {
                    "id": "ENSMUSG00000042812_ENSMUSG00000031119",
                    "type": null,
                    "score": null,
                    "reversable": false,
                    "correlations": {
                        "group1": 0.37838899012156385
                    },
                    "regulatory_source": "ENSMUSG00000042812",
                    "regulatory_target": "ENSMUSG00000031119"
                },
                "ENSMUSG00000042812_ENSMUSG00000031375": {
                    "id": "ENSMUSG00000042812_ENSMUSG00000031375",
                    "type": null,
                    "score": null,
                    "reversable": false,
                    "correlations": {
                        "group1": 0.46854734760936567
                    },
                    "regulatory_source": "ENSMUSG00000042812",
                    "regulatory_target": "ENSMUSG00000031375"
                },
                "ENSMUSG00000042812_ENSMUSG00000003545": {
                    "id": "ENSMUSG00000042812_ENSMUSG00000003545",
                    "type": null,
                    "score": null,
                    "reversable": false,
                    "correlations": {
                        "group1": 0.3922325191323932
                    },
                    "regulatory_source": "ENSMUSG00000042812",
                    "regulatory_target": "ENSMUSG00000003545"
                },
                "ENSMUSG00000042812_ENSMUSG00000030849": {
                    "id": "ENSMUSG00000042812_ENSMUSG00000030849",
                    "type": null,
                    "score": null,
                    "reversable": false,
                    "correlations": {
                        "group1": 0.37747342475043905
                    },
                    "regulatory_source": "ENSMUSG00000042812",
                    "regulatory_target": "ENSMUSG00000030849"
                },
                "ENSMUSG00000042812_ENSMUSG00000035493": {
                    "id": "ENSMUSG00000042812_ENSMUSG00000035493",
                    "type": null,
                    "score": null,
                    "reversable": false,
                    "correlations": {
                        "group1": 0.4390208210389679
                    },
                    "regulatory_source": "ENSMUSG00000042812",
                    "regulatory_target": "ENSMUSG00000035493"
                },
                "ENSMUSG00000042812_ENSMUSG00000021250": {
                    "id": "ENSMUSG00000042812_ENSMUSG00000021250",
                    "type": null,
                    "score": null,
                    "reversable": false,
                    "correlations": {
                        "group1": 0.4619704888443984
                    },
                    "regulatory_source": "ENSMUSG00000042812",
                    "regulatory_target": "ENSMUSG00000021250"
                },
                "ENSMUSG00000062647_ENSMUSG00000031965": {
                    "id": "ENSMUSG00000062647_ENSMUSG00000031965",
                    "type": null,
                    "score": null,
                    "reversable": false,
                    "correlations": {
                        "group1": 0.3919229599899098
                    },
                    "regulatory_source": "ENSMUSG00000031965",
                    "regulatory_target": "ENSMUSG00000062647"
                },
                "ENSMUSG00000038900_ENSMUSG00000031965": {
                    "id": "ENSMUSG00000038900_ENSMUSG00000031965",
                    "type": null,
                    "score": null,
                    "reversable": false,
                    "correlations": {
                        "group1": 0.460411550074845
                    },
                    "regulatory_source": "ENSMUSG00000031965",
                    "regulatory_target": "ENSMUSG00000038900"
                },
                "ENSMUSG00000031965_ENSMUSG00000028081": {
                    "id": "ENSMUSG00000031965_ENSMUSG00000028081",
                    "type": null,
                    "score": null,
                    "reversable": false,
                    "correlations": {
                        "group1": 0.4532418403525068
                    },
                    "regulatory_source": "ENSMUSG00000031965",
                    "regulatory_target": "ENSMUSG00000028081"
                },
                "ENSMUSG00000031965_ENSMUSG00000028495": {
                    "id": "ENSMUSG00000031965_ENSMUSG00000028495",
                    "type": null,
                    "score": null,
                    "reversable": false,
                    "correlations": {
                        "group1": 0.48139383812787845
                    },
                    "regulatory_source": "ENSMUSG00000031965",
                    "regulatory_target": "ENSMUSG00000028495"
                },
                "ENSMUSG00000040952_ENSMUSG00000031965": {
                    "id": "ENSMUSG00000040952_ENSMUSG00000031965",
                    "type": null,
                    "score": null,
                    "reversable": false,
                    "correlations": {
                        "group1": 0.47761223283680077
                    },
                    "regulatory_source": "ENSMUSG00000031965",
                    "regulatory_target": "ENSMUSG00000040952"
                },
                "ENSMUSG00000046364_ENSMUSG00000031965": {
                    "id": "ENSMUSG00000046364_ENSMUSG00000031965",
                    "type": null,
                    "score": null,
                    "reversable": false,
                    "correlations": {
                        "group1": 0.4676782122301782
                    },
                    "regulatory_source": "ENSMUSG00000031965",
                    "regulatory_target": "ENSMUSG00000046364"
                },
                "ENSMUSG00000031965_ENSMUSG00000008683": {
                    "id": "ENSMUSG00000031965_ENSMUSG00000008683",
                    "type": null,
                    "score": null,
                    "reversable": false,
                    "correlations": {
                        "group1": 0.41930167165973686
                    },
                    "regulatory_source": "ENSMUSG00000031965",
                    "regulatory_target": "ENSMUSG00000008683"
                },
                "ENSMUSG00000063457_ENSMUSG00000031965": {
                    "id": "ENSMUSG00000063457_ENSMUSG00000031965",
                    "type": null,
                    "score": null,
                    "reversable": false,
                    "correlations": {
                        "group1": 0.3455355918803482
                    },
                    "regulatory_source": "ENSMUSG00000031965",
                    "regulatory_target": "ENSMUSG00000063457"
                },
                "ENSMUSG00000060126_ENSMUSG00000031965": {
                    "id": "ENSMUSG00000060126_ENSMUSG00000031965",
                    "type": null,
                    "score": null,
                    "reversable": false,
                    "correlations": {
                        "group1": 0.4144997715137274
                    },
                    "regulatory_source": "ENSMUSG00000031965",
                    "regulatory_target": "ENSMUSG00000060126"
                },
                "ENSMUSG00000060938_ENSMUSG00000031965": {
                    "id": "ENSMUSG00000060938_ENSMUSG00000031965",
                    "type": null,
                    "score": null,
                    "reversable": false,
                    "correlations": {
                        "group1": 0.3916037366857468
                    },
                    "regulatory_source": "ENSMUSG00000031965",
                    "regulatory_target": "ENSMUSG00000060938"
                },
                "ENSMUSG00000063316_ENSMUSG00000031965": {
                    "id": "ENSMUSG00000063316_ENSMUSG00000031965",
                    "type": null,
                    "score": null,
                    "reversable": false,
                    "correlations": {
                        "group1": 0.41843415343150625
                    },
                    "regulatory_source": "ENSMUSG00000031965",
                    "regulatory_target": "ENSMUSG00000063316"
                },
                "ENSMUSG00000061477_ENSMUSG00000031965": {
                    "id": "ENSMUSG00000061477_ENSMUSG00000031965",
                    "type": null,
                    "score": null,
                    "reversable": false,
                    "correlations": {
                        "group1": 0.37733354539693004
                    },
                    "regulatory_source": "ENSMUSG00000031965",
                    "regulatory_target": "ENSMUSG00000061477"
                },
                "ENSMUSG00000031965_ENSMUSG00000003970": {
                    "id": "ENSMUSG00000031965_ENSMUSG00000003970",
                    "type": null,
                    "score": null,
                    "reversable": false,
                    "correlations": {
                        "group1": 0.38813742759837644
                    },
                    "regulatory_source": "ENSMUSG00000031965",
                    "regulatory_target": "ENSMUSG00000003970"
                },
                "ENSMUSG00000044533_ENSMUSG00000031965": {
                    "id": "ENSMUSG00000044533_ENSMUSG00000031965",
                    "type": null,
                    "score": null,
                    "reversable": false,
                    "correlations": {
                        "group1": 0.3211190821507346
                    },
                    "regulatory_source": "ENSMUSG00000031965",
                    "regulatory_target": "ENSMUSG00000044533"
                },
                "ENSMUSG00000037805_ENSMUSG00000031965": {
                    "id": "ENSMUSG00000037805_ENSMUSG00000031965",
                    "type": null,
                    "score": null,
                    "reversable": false,
                    "correlations": {
                        "group1": 0.5100329855096499
                    },
                    "regulatory_source": "ENSMUSG00000031965",
                    "regulatory_target": "ENSMUSG00000037805"
                },
                "ENSMUSG00000067288_ENSMUSG00000031965": {
                    "id": "ENSMUSG00000067288_ENSMUSG00000031965",
                    "type": null,
                    "score": null,
                    "reversable": false,
                    "correlations": {
                        "group1": 0.34049880091252593
                    },
                    "regulatory_source": "ENSMUSG00000031965",
                    "regulatory_target": "ENSMUSG00000067288"
                },
                "ENSMUSG00000062328_ENSMUSG00000031965": {
                    "id": "ENSMUSG00000062328_ENSMUSG00000031965",
                    "type": null,
                    "score": null,
                    "reversable": false,
                    "correlations": {
                        "group1": 0.43653827995177885
                    },
                    "regulatory_source": "ENSMUSG00000031965",
                    "regulatory_target": "ENSMUSG00000062328"
                },
                "ENSMUSG00000032035_ENSMUSG00000026014": {
                    "id": "ENSMUSG00000032035_ENSMUSG00000026014",
                    "type": null,
                    "score": null,
                    "reversable": false,
                    "correlations": {
                        "group1": 0.435097206064565
                    },
                    "regulatory_source": "ENSMUSG00000032035",
                    "regulatory_target": "ENSMUSG00000026014"
                },
                "ENSMUSG00000046330_ENSMUSG00000032035": {
                    "id": "ENSMUSG00000046330_ENSMUSG00000032035",
                    "type": null,
                    "score": null,
                    "reversable": false,
                    "correlations": {
                        "group1": 0.3160965386054442
                    },
                    "regulatory_source": "ENSMUSG00000032035",
                    "regulatory_target": "ENSMUSG00000046330"
                },
                "ENSMUSG00000032035_ENSMUSG00000026223": {
                    "id": "ENSMUSG00000032035_ENSMUSG00000026223",
                    "type": null,
                    "score": null,
                    "reversable": false,
                    "correlations": {
                        "group1": 0.376873886395922
                    },
                    "regulatory_source": "ENSMUSG00000032035",
                    "regulatory_target": "ENSMUSG00000026223"
                },
                "ENSMUSG00000034353_ENSMUSG00000032035": {
                    "id": "ENSMUSG00000034353_ENSMUSG00000032035",
                    "type": null,
                    "score": null,
                    "reversable": false,
                    "correlations": {
                        "group1": 0.2727784820199152
                    },
                    "regulatory_source": "ENSMUSG00000032035",
                    "regulatory_target": "ENSMUSG00000034353"
                },
                "ENSMUSG00000032035_ENSMUSG00000026478": {
                    "id": "ENSMUSG00000032035_ENSMUSG00000026478",
                    "type": null,
                    "score": null,
                    "reversable": false,
                    "correlations": {
                        "group1": 0.21304901287517408
                    },
                    "regulatory_source": "ENSMUSG00000032035",
                    "regulatory_target": "ENSMUSG00000026478"
                },
                "ENSMUSG00000032035_ENSMUSG00000005338": {
                    "id": "ENSMUSG00000032035_ENSMUSG00000005338",
                    "type": null,
                    "score": null,
                    "reversable": false,
                    "correlations": {
                        "group1": 0.47619075155871377
                    },
                    "regulatory_source": "ENSMUSG00000032035",
                    "regulatory_target": "ENSMUSG00000005338"
                },
                "ENSMUSG00000073489_ENSMUSG00000032035": {
                    "id": "ENSMUSG00000073489_ENSMUSG00000032035",
                    "type": null,
                    "score": null,
                    "reversable": false,
                    "correlations": {
                        "group1": 0.36603042992738677
                    },
                    "regulatory_source": "ENSMUSG00000032035",
                    "regulatory_target": "ENSMUSG00000073489"
                },
                "ENSMUSG00000032035_ENSMUSG00000026860": {
                    "id": "ENSMUSG00000032035_ENSMUSG00000026860",
                    "type": null,
                    "score": null,
                    "reversable": false,
                    "correlations": {
                        "group1": 0.28695769166971685
                    },
                    "regulatory_source": "ENSMUSG00000032035",
                    "regulatory_target": "ENSMUSG00000026860"
                },
                "ENSMUSG00000032035_ENSMUSG00000000247": {
                    "id": "ENSMUSG00000032035_ENSMUSG00000000247",
                    "type": null,
                    "score": null,
                    "reversable": false,
                    "correlations": {
                        "group1": 0.36382841838896357
                    },
                    "regulatory_source": "ENSMUSG00000032035",
                    "regulatory_target": "ENSMUSG00000000247"
                },
                "ENSMUSG00000032035_ENSMUSG00000026970": {
                    "id": "ENSMUSG00000032035_ENSMUSG00000026970",
                    "type": null,
                    "score": null,
                    "reversable": false,
                    "correlations": {
                        "group1": 0.2651979039472162
                    },
                    "regulatory_source": "ENSMUSG00000032035",
                    "regulatory_target": "ENSMUSG00000026970"
                },
                "ENSMUSG00000059588_ENSMUSG00000032035": {
                    "id": "ENSMUSG00000059588_ENSMUSG00000032035",
                    "type": null,
                    "score": null,
                    "reversable": false,
                    "correlations": {
                        "group1": 0.2506361818875318
                    },
                    "regulatory_source": "ENSMUSG00000032035",
                    "regulatory_target": "ENSMUSG00000059588"
                },
                "ENSMUSG00000032035_ENSMUSG00000005973": {
                    "id": "ENSMUSG00000032035_ENSMUSG00000005973",
                    "type": null,
                    "score": null,
                    "reversable": false,
                    "correlations": {
                        "group1": 0.35423552209791376
                    },
                    "regulatory_source": "ENSMUSG00000032035",
                    "regulatory_target": "ENSMUSG00000005973"
                },
                "ENSMUSG00000032035_ENSMUSG00000027248": {
                    "id": "ENSMUSG00000032035_ENSMUSG00000027248",
                    "type": null,
                    "score": null,
                    "reversable": false,
                    "correlations": {
                        "group1": 0.3884460976579053
                    },
                    "regulatory_source": "ENSMUSG00000032035",
                    "regulatory_target": "ENSMUSG00000027248"
                },
                "ENSMUSG00000074884_ENSMUSG00000032035": {
                    "id": "ENSMUSG00000074884_ENSMUSG00000032035",
                    "type": null,
                    "score": null,
                    "reversable": false,
                    "correlations": {
                        "group1": 0.37496796061143656
                    },
                    "regulatory_source": "ENSMUSG00000032035",
                    "regulatory_target": "ENSMUSG00000074884"
                },
                "ENSMUSG00000060802_ENSMUSG00000032035": {
                    "id": "ENSMUSG00000060802_ENSMUSG00000032035",
                    "type": null,
                    "score": null,
                    "reversable": false,
                    "correlations": {
                        "group1": 0.4257175310527065
                    },
                    "regulatory_source": "ENSMUSG00000032035",
                    "regulatory_target": "ENSMUSG00000060802"
                },
                "ENSMUSG00000032035_ENSMUSG00000027447": {
                    "id": "ENSMUSG00000032035_ENSMUSG00000027447",
                    "type": null,
                    "score": null,
                    "reversable": false,
                    "correlations": {
                        "group1": 0.3067225791053483
                    },
                    "regulatory_source": "ENSMUSG00000032035",
                    "regulatory_target": "ENSMUSG00000027447"
                },
                "ENSMUSG00000032035_ENSMUSG00000027642": {
                    "id": "ENSMUSG00000032035_ENSMUSG00000027642",
                    "type": null,
                    "score": null,
                    "reversable": false,
                    "correlations": {
                        "group1": 0.3153537222312961
                    },
                    "regulatory_source": "ENSMUSG00000032035",
                    "regulatory_target": "ENSMUSG00000027642"
                },
                "ENSMUSG00000047907_ENSMUSG00000032035": {
                    "id": "ENSMUSG00000047907_ENSMUSG00000032035",
                    "type": null,
                    "score": null,
                    "reversable": false,
                    "correlations": {
                        "group1": 0.30382339939281333
                    },
                    "regulatory_source": "ENSMUSG00000032035",
                    "regulatory_target": "ENSMUSG00000047907"
                },
                "ENSMUSG00000032035_ENSMUSG00000027523": {
                    "id": "ENSMUSG00000032035_ENSMUSG00000027523",
                    "type": null,
                    "score": null,
                    "reversable": false,
                    "correlations": {
                        "group1": 0.4278640915320344
                    },
                    "regulatory_source": "ENSMUSG00000032035",
                    "regulatory_target": "ENSMUSG00000027523"
                },
                "ENSMUSG00000032035_ENSMUSG00000016534": {
                    "id": "ENSMUSG00000032035_ENSMUSG00000016534",
                    "type": null,
                    "score": null,
                    "reversable": false,
                    "correlations": {
                        "group1": 0.3750909545898498
                    },
                    "regulatory_source": "ENSMUSG00000032035",
                    "regulatory_target": "ENSMUSG00000016534"
                },
                "ENSMUSG00000032035_ENSMUSG00000031375": {
                    "id": "ENSMUSG00000032035_ENSMUSG00000031375",
                    "type": null,
                    "score": null,
                    "reversable": false,
                    "correlations": {
                        "group1": 0.3620448036149997
                    },
                    "regulatory_source": "ENSMUSG00000032035",
                    "regulatory_target": "ENSMUSG00000031375"
                },
                "ENSMUSG00000032035_ENSMUSG00000027712": {
                    "id": "ENSMUSG00000032035_ENSMUSG00000027712",
                    "type": null,
                    "score": null,
                    "reversable": false,
                    "correlations": {
                        "group1": 0.4276509134548936
                    },
                    "regulatory_source": "ENSMUSG00000032035",
                    "regulatory_target": "ENSMUSG00000027712"
                },
                "ENSMUSG00000036381_ENSMUSG00000032035": {
                    "id": "ENSMUSG00000036381_ENSMUSG00000032035",
                    "type": null,
                    "score": null,
                    "reversable": false,
                    "correlations": {
                        "group1": 0.29429455846244607
                    },
                    "regulatory_source": "ENSMUSG00000032035",
                    "regulatory_target": "ENSMUSG00000036381"
                },
                "ENSMUSG00000032035_ENSMUSG00000028108": {
                    "id": "ENSMUSG00000032035_ENSMUSG00000028108",
                    "type": null,
                    "score": null,
                    "reversable": false,
                    "correlations": {
                        "group1": 0.3290324819589454
                    },
                    "regulatory_source": "ENSMUSG00000032035",
                    "regulatory_target": "ENSMUSG00000028108"
                },
                "ENSMUSG00000032035_ENSMUSG00000028132": {
                    "id": "ENSMUSG00000032035_ENSMUSG00000028132",
                    "type": null,
                    "score": null,
                    "reversable": false,
                    "correlations": {
                        "group1": 0.31571420456197313
                    },
                    "regulatory_source": "ENSMUSG00000032035",
                    "regulatory_target": "ENSMUSG00000028132"
                },
                "ENSMUSG00000032035_ENSMUSG00000028618": {
                    "id": "ENSMUSG00000032035_ENSMUSG00000028618",
                    "type": null,
                    "score": null,
                    "reversable": false,
                    "correlations": {
                        "group1": 0.399003459043768
                    },
                    "regulatory_source": "ENSMUSG00000032035",
                    "regulatory_target": "ENSMUSG00000028618"
                },
                "ENSMUSG00000032035_ENSMUSG00000028603": {
                    "id": "ENSMUSG00000032035_ENSMUSG00000028603",
                    "type": null,
                    "score": null,
                    "reversable": false,
                    "correlations": {
                        "group1": 0.3851819585244251
                    },
                    "regulatory_source": "ENSMUSG00000032035",
                    "regulatory_target": "ENSMUSG00000028603"
                },
                "ENSMUSG00000032035_ENSMUSG00000029076": {
                    "id": "ENSMUSG00000032035_ENSMUSG00000029076",
                    "type": null,
                    "score": null,
                    "reversable": false,
                    "correlations": {
                        "group1": 0.2572535811283292
                    },
                    "regulatory_source": "ENSMUSG00000032035",
                    "regulatory_target": "ENSMUSG00000029076"
                },
                "ENSMUSG00000042453_ENSMUSG00000032035": {
                    "id": "ENSMUSG00000042453_ENSMUSG00000032035",
                    "type": null,
                    "score": null,
                    "reversable": false,
                    "correlations": {
                        "group1": 0.32088402014995016
                    },
                    "regulatory_source": "ENSMUSG00000032035",
                    "regulatory_target": "ENSMUSG00000042453"
                },
                "ENSMUSG00000038803_ENSMUSG00000032035": {
                    "id": "ENSMUSG00000038803_ENSMUSG00000032035",
                    "type": null,
                    "score": null,
                    "reversable": false,
                    "correlations": {
                        "group1": 0.3384769122817912
                    },
                    "regulatory_source": "ENSMUSG00000032035",
                    "regulatory_target": "ENSMUSG00000038803"
                },
                "ENSMUSG00000032035_ENSMUSG00000029163": {
                    "id": "ENSMUSG00000032035_ENSMUSG00000029163",
                    "type": null,
                    "score": null,
                    "reversable": false,
                    "correlations": {
                        "group1": 0.2209763239529622
                    },
                    "regulatory_source": "ENSMUSG00000032035",
                    "regulatory_target": "ENSMUSG00000029163"
                },
                "ENSMUSG00000032035_ENSMUSG00000029426": {
                    "id": "ENSMUSG00000032035_ENSMUSG00000029426",
                    "type": null,
                    "score": null,
                    "reversable": false,
                    "correlations": {
                        "group1": 0.28327756459501385
                    },
                    "regulatory_source": "ENSMUSG00000032035",
                    "regulatory_target": "ENSMUSG00000029426"
                },
                "ENSMUSG00000032035_ENSMUSG00000029322": {
                    "id": "ENSMUSG00000032035_ENSMUSG00000029322",
                    "type": null,
                    "score": null,
                    "reversable": false,
                    "correlations": {
                        "group1": 0.39732571935762284
                    },
                    "regulatory_source": "ENSMUSG00000032035",
                    "regulatory_target": "ENSMUSG00000029322"
                },
                "ENSMUSG00000032035_ENSMUSG00000029455": {
                    "id": "ENSMUSG00000032035_ENSMUSG00000029455",
                    "type": null,
                    "score": null,
                    "reversable": false,
                    "correlations": {
                        "group1": 0.41919526377362426
                    },
                    "regulatory_source": "ENSMUSG00000032035",
                    "regulatory_target": "ENSMUSG00000029455"
                },
                "ENSMUSG00000032035_ENSMUSG00000029718": {
                    "id": "ENSMUSG00000032035_ENSMUSG00000029718",
                    "type": null,
                    "score": null,
                    "reversable": false,
                    "correlations": {
                        "group1": 0.3588131809911962
                    },
                    "regulatory_source": "ENSMUSG00000032035",
                    "regulatory_target": "ENSMUSG00000029718"
                },
                "ENSMUSG00000032035_ENSMUSG00000001847": {
                    "id": "ENSMUSG00000032035_ENSMUSG00000001847",
                    "type": null,
                    "score": null,
                    "reversable": false,
                    "correlations": {
                        "group1": 0.49053702985393466
                    },
                    "regulatory_source": "ENSMUSG00000032035",
                    "regulatory_target": "ENSMUSG00000001847"
                },
                "ENSMUSG00000032035_ENSMUSG00000029767": {
                    "id": "ENSMUSG00000032035_ENSMUSG00000029767",
                    "type": null,
                    "score": null,
                    "reversable": false,
                    "correlations": {
                        "group1": 0.30699361945450654
                    },
                    "regulatory_source": "ENSMUSG00000032035",
                    "regulatory_target": "ENSMUSG00000029767"
                },
                "ENSMUSG00000079523_ENSMUSG00000032035": {
                    "id": "ENSMUSG00000079523_ENSMUSG00000032035",
                    "type": null,
                    "score": null,
                    "reversable": false,
                    "correlations": {
                        "group1": 0.3392181088305432
                    },
                    "regulatory_source": "ENSMUSG00000032035",
                    "regulatory_target": "ENSMUSG00000079523"
                },
                "ENSMUSG00000032035_ENSMUSG00000030249": {
                    "id": "ENSMUSG00000032035_ENSMUSG00000030249",
                    "type": null,
                    "score": null,
                    "reversable": false,
                    "correlations": {
                        "group1": 0.24779273053028453
                    },
                    "regulatory_source": "ENSMUSG00000032035",
                    "regulatory_target": "ENSMUSG00000030249"
                },
                "ENSMUSG00000054808_ENSMUSG00000032035": {
                    "id": "ENSMUSG00000054808_ENSMUSG00000032035",
                    "type": null,
                    "score": null,
                    "reversable": false,
                    "correlations": {
                        "group1": 0.3571181246354369
                    },
                    "regulatory_source": "ENSMUSG00000032035",
                    "regulatory_target": "ENSMUSG00000054808"
                },
                "ENSMUSG00000032035_ENSMUSG00000030824": {
                    "id": "ENSMUSG00000032035_ENSMUSG00000030824",
                    "type": null,
                    "score": null,
                    "reversable": false,
                    "correlations": {
                        "group1": 0.38037403043771967
                    },
                    "regulatory_source": "ENSMUSG00000032035",
                    "regulatory_target": "ENSMUSG00000030824"
                },
                "ENSMUSG00000032035_ENSMUSG00000025790": {
                    "id": "ENSMUSG00000032035_ENSMUSG00000025790",
                    "type": null,
                    "score": null,
                    "reversable": false,
                    "correlations": {
                        "group1": 0.24913758963896065
                    },
                    "regulatory_source": "ENSMUSG00000032035",
                    "regulatory_target": "ENSMUSG00000025790"
                },
                "ENSMUSG00000070436_ENSMUSG00000032035": {
                    "id": "ENSMUSG00000070436_ENSMUSG00000032035",
                    "type": null,
                    "score": null,
                    "reversable": false,
                    "correlations": {
                        "group1": 0.4493553677607377
                    },
                    "regulatory_source": "ENSMUSG00000032035",
                    "regulatory_target": "ENSMUSG00000070436"
                },
                "ENSMUSG00000032035_ENSMUSG00000030849": {
                    "id": "ENSMUSG00000032035_ENSMUSG00000030849",
                    "type": null,
                    "score": null,
                    "reversable": false,
                    "correlations": {
                        "group1": 0.3054714335983142
                    },
                    "regulatory_source": "ENSMUSG00000032035",
                    "regulatory_target": "ENSMUSG00000030849"
                },
                "ENSMUSG00000060591_ENSMUSG00000032035": {
                    "id": "ENSMUSG00000060591_ENSMUSG00000032035",
                    "type": null,
                    "score": null,
                    "reversable": false,
                    "correlations": {
                        "group1": 0.39181837494969635
                    },
                    "regulatory_source": "ENSMUSG00000032035",
                    "regulatory_target": "ENSMUSG00000060591"
                },
                "ENSMUSG00000032035_ENSMUSG00000025492": {
                    "id": "ENSMUSG00000032035_ENSMUSG00000025492",
                    "type": null,
                    "score": null,
                    "reversable": false,
                    "correlations": {
                        "group1": 0.3957492165390786
                    },
                    "regulatory_source": "ENSMUSG00000032035",
                    "regulatory_target": "ENSMUSG00000025492"
                },
                "ENSMUSG00000069662_ENSMUSG00000032035": {
                    "id": "ENSMUSG00000069662_ENSMUSG00000032035",
                    "type": null,
                    "score": null,
                    "reversable": false,
                    "correlations": {
                        "group1": 0.3551649402522533
                    },
                    "regulatory_source": "ENSMUSG00000032035",
                    "regulatory_target": "ENSMUSG00000069662"
                },
                "ENSMUSG00000032035_ENSMUSG00000004207": {
                    "id": "ENSMUSG00000032035_ENSMUSG00000004207",
                    "type": null,
                    "score": null,
                    "reversable": false,
                    "correlations": {
                        "group1": 0.3156798021855176
                    },
                    "regulatory_source": "ENSMUSG00000032035",
                    "regulatory_target": "ENSMUSG00000004207"
                },
                "ENSMUSG00000032035_ENSMUSG00000023175": {
                    "id": "ENSMUSG00000032035_ENSMUSG00000023175",
                    "type": null,
                    "score": null,
                    "reversable": false,
                    "correlations": {
                        "group1": 0.3735440921626954
                    },
                    "regulatory_source": "ENSMUSG00000032035",
                    "regulatory_target": "ENSMUSG00000023175"
                },
                "ENSMUSG00000035242_ENSMUSG00000032035": {
                    "id": "ENSMUSG00000035242_ENSMUSG00000032035",
                    "type": null,
                    "score": null,
                    "reversable": false,
                    "correlations": {
                        "group1": 0.4007491634245005
                    },
                    "regulatory_source": "ENSMUSG00000032035",
                    "regulatory_target": "ENSMUSG00000035242"
                },
                "ENSMUSG00000032035_ENSMUSG00000019929": {
                    "id": "ENSMUSG00000032035_ENSMUSG00000019929",
                    "type": null,
                    "score": null,
                    "reversable": false,
                    "correlations": {
                        "group1": 0.34555233369554295
                    },
                    "regulatory_source": "ENSMUSG00000032035",
                    "regulatory_target": "ENSMUSG00000019929"
                },
                "ENSMUSG00000032035_ENSMUSG00000020205": {
                    "id": "ENSMUSG00000032035_ENSMUSG00000020205",
                    "type": null,
                    "score": null,
                    "reversable": false,
                    "correlations": {
                        "group1": 0.271647710020007
                    },
                    "regulatory_source": "ENSMUSG00000032035",
                    "regulatory_target": "ENSMUSG00000020205"
                },
                "ENSMUSG00000032035_ENSMUSG00000031447": {
                    "id": "ENSMUSG00000032035_ENSMUSG00000031447",
                    "type": null,
                    "score": null,
                    "reversable": false,
                    "correlations": {
                        "group1": 0.37144053789161324
                    },
                    "regulatory_source": "ENSMUSG00000032035",
                    "regulatory_target": "ENSMUSG00000031447"
                },
                "ENSMUSG00000034845_ENSMUSG00000032035": {
                    "id": "ENSMUSG00000034845_ENSMUSG00000032035",
                    "type": null,
                    "score": null,
                    "reversable": false,
                    "correlations": {
                        "group1": 0.33635548841855634
                    },
                    "regulatory_source": "ENSMUSG00000032035",
                    "regulatory_target": "ENSMUSG00000034845"
                },
                "ENSMUSG00000032035_ENSMUSG00000031661": {
                    "id": "ENSMUSG00000032035_ENSMUSG00000031661",
                    "type": null,
                    "score": null,
                    "reversable": false,
                    "correlations": {
                        "group1": 0.23104409298307144
                    },
                    "regulatory_source": "ENSMUSG00000032035",
                    "regulatory_target": "ENSMUSG00000031661"
                },
                "ENSMUSG00000032035_ENSMUSG00000023336": {
                    "id": "ENSMUSG00000032035_ENSMUSG00000023336",
                    "type": null,
                    "score": null,
                    "reversable": false,
                    "correlations": {
                        "group1": 0.2544436104055049
                    },
                    "regulatory_source": "ENSMUSG00000032035",
                    "regulatory_target": "ENSMUSG00000023336"
                },
                "ENSMUSG00000032035_ENSMUSG00000000740": {
                    "id": "ENSMUSG00000032035_ENSMUSG00000000740",
                    "type": null,
                    "score": null,
                    "reversable": false,
                    "correlations": {
                        "group1": 0.30521695633856444
                    },
                    "regulatory_source": "ENSMUSG00000032035",
                    "regulatory_target": "ENSMUSG00000000740"
                },
                "ENSMUSG00000032035_ENSMUSG00000022108": {
                    "id": "ENSMUSG00000032035_ENSMUSG00000022108",
                    "type": null,
                    "score": null,
                    "reversable": false,
                    "correlations": {
                        "group1": 0.425030036142484
                    },
                    "regulatory_source": "ENSMUSG00000032035",
                    "regulatory_target": "ENSMUSG00000022108"
                },
                "ENSMUSG00000060126_ENSMUSG00000032035": {
                    "id": "ENSMUSG00000060126_ENSMUSG00000032035",
                    "type": null,
                    "score": null,
                    "reversable": false,
                    "correlations": {
                        "group1": 0.35296750962778367
                    },
                    "regulatory_source": "ENSMUSG00000032035",
                    "regulatory_target": "ENSMUSG00000060126"
                },
                "ENSMUSG00000032035_ENSMUSG00000007892": {
                    "id": "ENSMUSG00000032035_ENSMUSG00000007892",
                    "type": null,
                    "score": null,
                    "reversable": false,
                    "correlations": {
                        "group1": 0.3877986765656968
                    },
                    "regulatory_source": "ENSMUSG00000032035",
                    "regulatory_target": "ENSMUSG00000007892"
                },
                "ENSMUSG00000032383_ENSMUSG00000032035": {
                    "id": "ENSMUSG00000032383_ENSMUSG00000032035",
                    "type": null,
                    "score": null,
                    "reversable": false,
                    "correlations": {
                        "group1": 0.4436951721609457
                    },
                    "regulatory_source": "ENSMUSG00000032035",
                    "regulatory_target": "ENSMUSG00000032383"
                },
                "ENSMUSG00000032231_ENSMUSG00000032035": {
                    "id": "ENSMUSG00000032231_ENSMUSG00000032035",
                    "type": null,
                    "score": null,
                    "reversable": false,
                    "correlations": {
                        "group1": 0.43863162888562723
                    },
                    "regulatory_source": "ENSMUSG00000032035",
                    "regulatory_target": "ENSMUSG00000032231"
                },
                "ENSMUSG00000032179_ENSMUSG00000032035": {
                    "id": "ENSMUSG00000032179_ENSMUSG00000032035",
                    "type": null,
                    "score": null,
                    "reversable": false,
                    "correlations": {
                        "group1": 0.27809816297510515
                    },
                    "regulatory_source": "ENSMUSG00000032035",
                    "regulatory_target": "ENSMUSG00000032179"
                },
                "ENSMUSG00000046402_ENSMUSG00000032035": {
                    "id": "ENSMUSG00000046402_ENSMUSG00000032035",
                    "type": null,
                    "score": null,
                    "reversable": false,
                    "correlations": {
                        "group1": 0.4191675986152483
                    },
                    "regulatory_source": "ENSMUSG00000032035",
                    "regulatory_target": "ENSMUSG00000046402"
                },
                "ENSMUSG00000048758_ENSMUSG00000032035": {
                    "id": "ENSMUSG00000048758_ENSMUSG00000032035",
                    "type": null,
                    "score": null,
                    "reversable": false,
                    "correlations": {
                        "group1": 0.3813665989262802
                    },
                    "regulatory_source": "ENSMUSG00000032035",
                    "regulatory_target": "ENSMUSG00000048758"
                },
                "ENSMUSG00000032562_ENSMUSG00000032035": {
                    "id": "ENSMUSG00000032562_ENSMUSG00000032035",
                    "type": null,
                    "score": null,
                    "reversable": false,
                    "correlations": {
                        "group1": 0.42978408207234386
                    },
                    "regulatory_source": "ENSMUSG00000032035",
                    "regulatory_target": "ENSMUSG00000032562"
                },
                "ENSMUSG00000032492_ENSMUSG00000032035": {
                    "id": "ENSMUSG00000032492_ENSMUSG00000032035",
                    "type": null,
                    "score": null,
                    "reversable": false,
                    "correlations": {
                        "group1": 0.47487730749530666
                    },
                    "regulatory_source": "ENSMUSG00000032035",
                    "regulatory_target": "ENSMUSG00000032492"
                },
                "ENSMUSG00000032528_ENSMUSG00000032035": {
                    "id": "ENSMUSG00000032528_ENSMUSG00000032035",
                    "type": null,
                    "score": null,
                    "reversable": false,
                    "correlations": {
                        "group1": 0.33491466369775125
                    },
                    "regulatory_source": "ENSMUSG00000032035",
                    "regulatory_target": "ENSMUSG00000032528"
                },
                "ENSMUSG00000032035_ENSMUSG00000020432": {
                    "id": "ENSMUSG00000032035_ENSMUSG00000020432",
                    "type": null,
                    "score": null,
                    "reversable": false,
                    "correlations": {
                        "group1": 0.31164286482588766
                    },
                    "regulatory_source": "ENSMUSG00000032035",
                    "regulatory_target": "ENSMUSG00000020432"
                },
                "ENSMUSG00000032035_ENSMUSG00000020368": {
                    "id": "ENSMUSG00000032035_ENSMUSG00000020368",
                    "type": null,
                    "score": null,
                    "reversable": false,
                    "correlations": {
                        "group1": 0.30803427680573425
                    },
                    "regulatory_source": "ENSMUSG00000032035",
                    "regulatory_target": "ENSMUSG00000020368"
                },
                "ENSMUSG00000032035_ENSMUSG00000019505": {
                    "id": "ENSMUSG00000032035_ENSMUSG00000019505",
                    "type": null,
                    "score": null,
                    "reversable": false,
                    "correlations": {
                        "group1": 0.43427419192617717
                    },
                    "regulatory_source": "ENSMUSG00000032035",
                    "regulatory_target": "ENSMUSG00000019505"
                },
                "ENSMUSG00000070407_ENSMUSG00000032035": {
                    "id": "ENSMUSG00000070407_ENSMUSG00000032035",
                    "type": null,
                    "score": null,
                    "reversable": false,
                    "correlations": {
                        "group1": 0.2668285050865866
                    },
                    "regulatory_source": "ENSMUSG00000032035",
                    "regulatory_target": "ENSMUSG00000070407"
                },
                "ENSMUSG00000032035_ENSMUSG00000001123": {
                    "id": "ENSMUSG00000032035_ENSMUSG00000001123",
                    "type": null,
                    "score": null,
                    "reversable": false,
                    "correlations": {
                        "group1": 0.31436441225043893
                    },
                    "regulatory_source": "ENSMUSG00000032035",
                    "regulatory_target": "ENSMUSG00000001123"
                },
                "ENSMUSG00000035530_ENSMUSG00000032035": {
                    "id": "ENSMUSG00000035530_ENSMUSG00000032035",
                    "type": null,
                    "score": null,
                    "reversable": false,
                    "correlations": {
                        "group1": 0.25115534136579687
                    },
                    "regulatory_source": "ENSMUSG00000032035",
                    "regulatory_target": "ENSMUSG00000035530"
                },
                "ENSMUSG00000034708_ENSMUSG00000032035": {
                    "id": "ENSMUSG00000034708_ENSMUSG00000032035",
                    "type": null,
                    "score": null,
                    "reversable": false,
                    "correlations": {
                        "group1": 0.3995964229708844
                    },
                    "regulatory_source": "ENSMUSG00000032035",
                    "regulatory_target": "ENSMUSG00000034708"
                },
                "ENSMUSG00000033880_ENSMUSG00000032035": {
                    "id": "ENSMUSG00000033880_ENSMUSG00000032035",
                    "type": null,
                    "score": null,
                    "reversable": false,
                    "correlations": {
                        "group1": 0.37857505893526133
                    },
                    "regulatory_source": "ENSMUSG00000032035",
                    "regulatory_target": "ENSMUSG00000033880"
                },
                "ENSMUSG00000062825_ENSMUSG00000032035": {
                    "id": "ENSMUSG00000062825_ENSMUSG00000032035",
                    "type": null,
                    "score": null,
                    "reversable": false,
                    "correlations": {
                        "group1": 0.3001843000657306
                    },
                    "regulatory_source": "ENSMUSG00000032035",
                    "regulatory_target": "ENSMUSG00000062825"
                },
                "ENSMUSG00000032035_ENSMUSG00000025130": {
                    "id": "ENSMUSG00000032035_ENSMUSG00000025130",
                    "type": null,
                    "score": null,
                    "reversable": false,
                    "correlations": {
                        "group1": 0.37605439597040025
                    },
                    "regulatory_source": "ENSMUSG00000032035",
                    "regulatory_target": "ENSMUSG00000025130"
                },
                "ENSMUSG00000058569_ENSMUSG00000032035": {
                    "id": "ENSMUSG00000058569_ENSMUSG00000032035",
                    "type": null,
                    "score": null,
                    "reversable": false,
                    "correlations": {
                        "group1": 0.36879382307452924
                    },
                    "regulatory_source": "ENSMUSG00000032035",
                    "regulatory_target": "ENSMUSG00000058569"
                },
                "ENSMUSG00000032035_ENSMUSG00000021477": {
                    "id": "ENSMUSG00000032035_ENSMUSG00000021477",
                    "type": null,
                    "score": null,
                    "reversable": false,
                    "correlations": {
                        "group1": 0.3183202637132623
                    },
                    "regulatory_source": "ENSMUSG00000032035",
                    "regulatory_target": "ENSMUSG00000021477"
                },
                "ENSMUSG00000049517_ENSMUSG00000032035": {
                    "id": "ENSMUSG00000049517_ENSMUSG00000032035",
                    "type": null,
                    "score": null,
                    "reversable": false,
                    "correlations": {
                        "group1": 0.35211875031338563
                    },
                    "regulatory_source": "ENSMUSG00000032035",
                    "regulatory_target": "ENSMUSG00000049517"
                },
                "ENSMUSG00000032035_ENSMUSG00000021756": {
                    "id": "ENSMUSG00000032035_ENSMUSG00000021756",
                    "type": null,
                    "score": null,
                    "reversable": false,
                    "correlations": {
                        "group1": 0.3201321542956545
                    },
                    "regulatory_source": "ENSMUSG00000032035",
                    "regulatory_target": "ENSMUSG00000021756"
                },
                "ENSMUSG00000032035_ENSMUSG00000020585": {
                    "id": "ENSMUSG00000032035_ENSMUSG00000020585",
                    "type": null,
                    "score": null,
                    "reversable": false,
                    "correlations": {
                        "group1": 0.35495492410537327
                    },
                    "regulatory_source": "ENSMUSG00000032035",
                    "regulatory_target": "ENSMUSG00000020585"
                },
                "ENSMUSG00000036655_ENSMUSG00000032035": {
                    "id": "ENSMUSG00000036655_ENSMUSG00000032035",
                    "type": null,
                    "score": null,
                    "reversable": false,
                    "correlations": {
                        "group1": 0.4097292951334428
                    },
                    "regulatory_source": "ENSMUSG00000032035",
                    "regulatory_target": "ENSMUSG00000036655"
                },
                "ENSMUSG00000034892_ENSMUSG00000032035": {
                    "id": "ENSMUSG00000034892_ENSMUSG00000032035",
                    "type": null,
                    "score": null,
                    "reversable": false,
                    "correlations": {
                        "group1": 0.3804903949900508
                    },
                    "regulatory_source": "ENSMUSG00000032035",
                    "regulatory_target": "ENSMUSG00000034892"
                },
                "ENSMUSG00000032035_ENSMUSG00000021248": {
                    "id": "ENSMUSG00000032035_ENSMUSG00000021248",
                    "type": null,
                    "score": null,
                    "reversable": false,
                    "correlations": {
                        "group1": 0.47095604560479565
                    },
                    "regulatory_source": "ENSMUSG00000032035",
                    "regulatory_target": "ENSMUSG00000021248"
                },
                "ENSMUSG00000032035_ENSMUSG00000022587": {
                    "id": "ENSMUSG00000032035_ENSMUSG00000022587",
                    "type": null,
                    "score": null,
                    "reversable": false,
                    "correlations": {
                        "group1": 0.3786627480059783
                    },
                    "regulatory_source": "ENSMUSG00000032035",
                    "regulatory_target": "ENSMUSG00000022587"
                },
                "ENSMUSG00000041736_ENSMUSG00000032035": {
                    "id": "ENSMUSG00000041736_ENSMUSG00000032035",
                    "type": null,
                    "score": null,
                    "reversable": false,
                    "correlations": {
                        "group1": 0.2950858963649143
                    },
                    "regulatory_source": "ENSMUSG00000032035",
                    "regulatory_target": "ENSMUSG00000041736"
                },
                "ENSMUSG00000072235_ENSMUSG00000032035": {
                    "id": "ENSMUSG00000072235_ENSMUSG00000032035",
                    "type": null,
                    "score": null,
                    "reversable": false,
                    "correlations": {
                        "group1": 0.30810520631888016
                    },
                    "regulatory_source": "ENSMUSG00000032035",
                    "regulatory_target": "ENSMUSG00000072235"
                },
                "ENSMUSG00000034158_ENSMUSG00000032035": {
                    "id": "ENSMUSG00000034158_ENSMUSG00000032035",
                    "type": null,
                    "score": null,
                    "reversable": false,
                    "correlations": {
                        "group1": 0.2796265196315729
                    },
                    "regulatory_source": "ENSMUSG00000032035",
                    "regulatory_target": "ENSMUSG00000034158"
                },
                "ENSMUSG00000032035_ENSMUSG00000022665": {
                    "id": "ENSMUSG00000032035_ENSMUSG00000022665",
                    "type": null,
                    "score": null,
                    "reversable": false,
                    "correlations": {
                        "group1": 0.36141804406896494
                    },
                    "regulatory_source": "ENSMUSG00000032035",
                    "regulatory_target": "ENSMUSG00000022665"
                },
                "ENSMUSG00000055447_ENSMUSG00000032035": {
                    "id": "ENSMUSG00000055447_ENSMUSG00000032035",
                    "type": null,
                    "score": null,
                    "reversable": false,
                    "correlations": {
                        "group1": 0.3253597037182149
                    },
                    "regulatory_source": "ENSMUSG00000032035",
                    "regulatory_target": "ENSMUSG00000055447"
                },
                "ENSMUSG00000032035_ENSMUSG00000022892": {
                    "id": "ENSMUSG00000032035_ENSMUSG00000022892",
                    "type": null,
                    "score": null,
                    "reversable": false,
                    "correlations": {
                        "group1": 0.34409000734994966
                    },
                    "regulatory_source": "ENSMUSG00000032035",
                    "regulatory_target": "ENSMUSG00000022892"
                },
                "ENSMUSG00000032035_ENSMUSG00000022971": {
                    "id": "ENSMUSG00000032035_ENSMUSG00000022971",
                    "type": null,
                    "score": null,
                    "reversable": false,
                    "correlations": {
                        "group1": 0.32769740530941116
                    },
                    "regulatory_source": "ENSMUSG00000032035",
                    "regulatory_target": "ENSMUSG00000022971"
                },
                "ENSMUSG00000061232_ENSMUSG00000032035": {
                    "id": "ENSMUSG00000061232_ENSMUSG00000032035",
                    "type": null,
                    "score": null,
                    "reversable": false,
                    "correlations": {
                        "group1": 0.3481355421350375
                    },
                    "regulatory_source": "ENSMUSG00000032035",
                    "regulatory_target": "ENSMUSG00000061232"
                },
                "ENSMUSG00000073411_ENSMUSG00000032035": {
                    "id": "ENSMUSG00000073411_ENSMUSG00000032035",
                    "type": null,
                    "score": null,
                    "reversable": false,
                    "correlations": {
                        "group1": 0.4558371160089824
                    },
                    "regulatory_source": "ENSMUSG00000032035",
                    "regulatory_target": "ENSMUSG00000073411"
                },
                "ENSMUSG00000032035_ENSMUSG00000023944": {
                    "id": "ENSMUSG00000032035_ENSMUSG00000023944",
                    "type": null,
                    "score": null,
                    "reversable": false,
                    "correlations": {
                        "group1": 0.3297938460090004
                    },
                    "regulatory_source": "ENSMUSG00000032035",
                    "regulatory_target": "ENSMUSG00000023944"
                },
                "ENSMUSG00000034868_ENSMUSG00000032035": {
                    "id": "ENSMUSG00000034868_ENSMUSG00000032035",
                    "type": null,
                    "score": null,
                    "reversable": false,
                    "correlations": {
                        "group1": 0.2599720093107961
                    },
                    "regulatory_source": "ENSMUSG00000032035",
                    "regulatory_target": "ENSMUSG00000034868"
                },
                "ENSMUSG00000032035_ENSMUSG00000024048": {
                    "id": "ENSMUSG00000032035_ENSMUSG00000024048",
                    "type": null,
                    "score": null,
                    "reversable": false,
                    "correlations": {
                        "group1": 0.3536278413498294
                    },
                    "regulatory_source": "ENSMUSG00000032035",
                    "regulatory_target": "ENSMUSG00000024048"
                },
                "ENSMUSG00000032035_ENSMUSG00000024065": {
                    "id": "ENSMUSG00000032035_ENSMUSG00000024065",
                    "type": null,
                    "score": null,
                    "reversable": false,
                    "correlations": {
                        "group1": 0.2596908584642495
                    },
                    "regulatory_source": "ENSMUSG00000032035",
                    "regulatory_target": "ENSMUSG00000024065"
                },
                "ENSMUSG00000032035_ENSMUSG00000024109": {
                    "id": "ENSMUSG00000032035_ENSMUSG00000024109",
                    "type": null,
                    "score": null,
                    "reversable": false,
                    "correlations": {
                        "group1": 0.2876156820458157
                    },
                    "regulatory_source": "ENSMUSG00000032035",
                    "regulatory_target": "ENSMUSG00000024109"
                },
                "ENSMUSG00000032035_ENSMUSG00000024909": {
                    "id": "ENSMUSG00000032035_ENSMUSG00000024909",
                    "type": null,
                    "score": null,
                    "reversable": false,
                    "correlations": {
                        "group1": 0.40989253779203827
                    },
                    "regulatory_source": "ENSMUSG00000032035",
                    "regulatory_target": "ENSMUSG00000024909"
                },
                "ENSMUSG00000032035_ENSMUSG00000024678": {
                    "id": "ENSMUSG00000032035_ENSMUSG00000024678",
                    "type": null,
                    "score": null,
                    "reversable": false,
                    "correlations": {
                        "group1": 0.23477889014749803
                    },
                    "regulatory_source": "ENSMUSG00000032035",
                    "regulatory_target": "ENSMUSG00000024678"
                },
                "ENSMUSG00000064351_ENSMUSG00000032035": {
                    "id": "ENSMUSG00000064351_ENSMUSG00000032035",
                    "type": null,
                    "score": null,
                    "reversable": false,
                    "correlations": {
                        "group1": 0.3140674406831948
                    },
                    "regulatory_source": "ENSMUSG00000032035",
                    "regulatory_target": "ENSMUSG00000064351"
                },
                "ENSMUSG00000064354_ENSMUSG00000032035": {
                    "id": "ENSMUSG00000064354_ENSMUSG00000032035",
                    "type": null,
                    "score": null,
                    "reversable": false,
                    "correlations": {
                        "group1": 0.322970189228742
                    },
                    "regulatory_source": "ENSMUSG00000032035",
                    "regulatory_target": "ENSMUSG00000064354"
                },
                "ENSMUSG00000064363_ENSMUSG00000032035": {
                    "id": "ENSMUSG00000064363_ENSMUSG00000032035",
                    "type": null,
                    "score": null,
                    "reversable": false,
                    "correlations": {
                        "group1": 0.35727969312726215
                    },
                    "regulatory_source": "ENSMUSG00000032035",
                    "regulatory_target": "ENSMUSG00000064363"
                },
                "ENSMUSG00000032238_ENSMUSG00000002107": {
                    "id": "ENSMUSG00000032238_ENSMUSG00000002107",
                    "type": null,
                    "score": null,
                    "reversable": false,
                    "correlations": {
                        "group1": 0.22140886204981314
                    },
                    "regulatory_source": "ENSMUSG00000032238",
                    "regulatory_target": "ENSMUSG00000002107"
                },
                "ENSMUSG00000032238_ENSMUSG00000027712": {
                    "id": "ENSMUSG00000032238_ENSMUSG00000027712",
                    "type": null,
                    "score": null,
                    "reversable": false,
                    "correlations": {
                        "group1": 0.3438906461819754
                    },
                    "regulatory_source": "ENSMUSG00000032238",
                    "regulatory_target": "ENSMUSG00000027712"
                },
                "ENSMUSG00000032238_ENSMUSG00000029096": {
                    "id": "ENSMUSG00000032238_ENSMUSG00000029096",
                    "type": null,
                    "score": null,
                    "reversable": false,
                    "correlations": {
                        "group1": 0.28361099515198684
                    },
                    "regulatory_source": "ENSMUSG00000032238",
                    "regulatory_target": "ENSMUSG00000029096"
                },
                "ENSMUSG00000032238_ENSMUSG00000029761": {
                    "id": "ENSMUSG00000032238_ENSMUSG00000029761",
                    "type": null,
                    "score": null,
                    "reversable": false,
                    "correlations": {
                        "group1": 0.24029297415373066
                    },
                    "regulatory_source": "ENSMUSG00000032238",
                    "regulatory_target": "ENSMUSG00000029761"
                },
                "ENSMUSG00000032238_ENSMUSG00000020009": {
                    "id": "ENSMUSG00000032238_ENSMUSG00000020009",
                    "type": null,
                    "score": null,
                    "reversable": false,
                    "correlations": {
                        "group1": 0.28509905884633985
                    },
                    "regulatory_source": "ENSMUSG00000032238",
                    "regulatory_target": "ENSMUSG00000020009"
                },
                "ENSMUSG00000090841_ENSMUSG00000032238": {
                    "id": "ENSMUSG00000090841_ENSMUSG00000032238",
                    "type": null,
                    "score": null,
                    "reversable": false,
                    "correlations": {
                        "group1": 0.24424984822725782
                    },
                    "regulatory_source": "ENSMUSG00000032238",
                    "regulatory_target": "ENSMUSG00000090841"
                },
                "ENSMUSG00000064373_ENSMUSG00000032238": {
                    "id": "ENSMUSG00000064373_ENSMUSG00000032238",
                    "type": null,
                    "score": null,
                    "reversable": false,
                    "correlations": {
                        "group1": 0.26031201726279896
                    },
                    "regulatory_source": "ENSMUSG00000032238",
                    "regulatory_target": "ENSMUSG00000064373"
                },
                "ENSMUSG00000032238_ENSMUSG00000014313": {
                    "id": "ENSMUSG00000032238_ENSMUSG00000014313",
                    "type": null,
                    "score": null,
                    "reversable": false,
                    "correlations": {
                        "group1": 0.390039954808872
                    },
                    "regulatory_source": "ENSMUSG00000032238",
                    "regulatory_target": "ENSMUSG00000014313"
                },
                "ENSMUSG00000032238_ENSMUSG00000024048": {
                    "id": "ENSMUSG00000032238_ENSMUSG00000024048",
                    "type": null,
                    "score": null,
                    "reversable": false,
                    "correlations": {
                        "group1": 0.22702133610656938
                    },
                    "regulatory_source": "ENSMUSG00000032238",
                    "regulatory_target": "ENSMUSG00000024048"
                },
                "ENSMUSG00000032238_ENSMUSG00000024140": {
                    "id": "ENSMUSG00000032238_ENSMUSG00000024140",
                    "type": null,
                    "score": null,
                    "reversable": false,
                    "correlations": {
                        "group1": 0.2258718668209235
                    },
                    "regulatory_source": "ENSMUSG00000032238",
                    "regulatory_target": "ENSMUSG00000024140"
                },
                "ENSMUSG00000064363_ENSMUSG00000032238": {
                    "id": "ENSMUSG00000064363_ENSMUSG00000032238",
                    "type": null,
                    "score": null,
                    "reversable": false,
                    "correlations": {
                        "group1": 0.3652547081379697
                    },
                    "regulatory_source": "ENSMUSG00000032238",
                    "regulatory_target": "ENSMUSG00000064363"
                },
                "ENSMUSG00000064370_ENSMUSG00000032238": {
                    "id": "ENSMUSG00000064370_ENSMUSG00000032238",
                    "type": null,
                    "score": null,
                    "reversable": false,
                    "correlations": {
                        "group1": 0.43157197434820843
                    },
                    "regulatory_source": "ENSMUSG00000032238",
                    "regulatory_target": "ENSMUSG00000064370"
                },
                "ENSMUSG00000020484_ENSMUSG00000020423": {
                    "id": "ENSMUSG00000020484_ENSMUSG00000020423",
                    "type": null,
                    "score": null,
                    "reversable": false,
                    "correlations": {
                        "group1": 0.40794819217467504
                    },
                    "regulatory_source": "ENSMUSG00000020484",
                    "regulatory_target": "ENSMUSG00000020423"
                },
                "ENSMUSG00000026421_ENSMUSG00000020484": {
                    "id": "ENSMUSG00000026421_ENSMUSG00000020484",
                    "type": null,
                    "score": null,
                    "reversable": false,
                    "correlations": {
                        "group1": 0.3256517215216529
                    },
                    "regulatory_source": "ENSMUSG00000020484",
                    "regulatory_target": "ENSMUSG00000026421"
                },
                "ENSMUSG00000020484_ENSMUSG00000004085": {
                    "id": "ENSMUSG00000020484_ENSMUSG00000004085",
                    "type": null,
                    "score": null,
                    "reversable": false,
                    "correlations": {
                        "group1": 0.20064842033740943
                    },
                    "regulatory_source": "ENSMUSG00000020484",
                    "regulatory_target": "ENSMUSG00000004085"
                },
                "ENSMUSG00000027215_ENSMUSG00000020484": {
                    "id": "ENSMUSG00000027215_ENSMUSG00000020484",
                    "type": null,
                    "score": null,
                    "reversable": false,
                    "correlations": {
                        "group1": 0.2786920075378406
                    },
                    "regulatory_source": "ENSMUSG00000020484",
                    "regulatory_target": "ENSMUSG00000027215"
                },
                "ENSMUSG00000020484_ENSMUSG00000015932": {
                    "id": "ENSMUSG00000020484_ENSMUSG00000015932",
                    "type": null,
                    "score": null,
                    "reversable": false,
                    "correlations": {
                        "group1": 0.28649781297327037
                    },
                    "regulatory_source": "ENSMUSG00000020484",
                    "regulatory_target": "ENSMUSG00000015932"
                },
                "ENSMUSG00000020484_ENSMUSG00000017707": {
                    "id": "ENSMUSG00000020484_ENSMUSG00000017707",
                    "type": null,
                    "score": null,
                    "reversable": false,
                    "correlations": {
                        "group1": 0.433548355084996
                    },
                    "regulatory_source": "ENSMUSG00000020484",
                    "regulatory_target": "ENSMUSG00000017707"
                },
                "ENSMUSG00000020484_ENSMUSG00000016319": {
                    "id": "ENSMUSG00000020484_ENSMUSG00000016319",
                    "type": null,
                    "score": null,
                    "reversable": false,
                    "correlations": {
                        "group1": 0.3608333152667461
                    },
                    "regulatory_source": "ENSMUSG00000020484",
                    "regulatory_target": "ENSMUSG00000016319"
                },
                "ENSMUSG00000020484_ENSMUSG00000002014": {
                    "id": "ENSMUSG00000020484_ENSMUSG00000002014",
                    "type": null,
                    "score": null,
                    "reversable": false,
                    "correlations": {
                        "group1": 0.22339615819925188
                    },
                    "regulatory_source": "ENSMUSG00000020484",
                    "regulatory_target": "ENSMUSG00000002014"
                },
                "ENSMUSG00000042613_ENSMUSG00000020484": {
                    "id": "ENSMUSG00000042613_ENSMUSG00000020484",
                    "type": null,
                    "score": null,
                    "reversable": false,
                    "correlations": {
                        "group1": 0.2849685035782341
                    },
                    "regulatory_source": "ENSMUSG00000020484",
                    "regulatory_target": "ENSMUSG00000042613"
                },
                "ENSMUSG00000041084_ENSMUSG00000020484": {
                    "id": "ENSMUSG00000041084_ENSMUSG00000020484",
                    "type": null,
                    "score": null,
                    "reversable": false,
                    "correlations": {
                        "group1": 0.25584718550091323
                    },
                    "regulatory_source": "ENSMUSG00000020484",
                    "regulatory_target": "ENSMUSG00000041084"
                },
                "ENSMUSG00000042453_ENSMUSG00000020484": {
                    "id": "ENSMUSG00000042453_ENSMUSG00000020484",
                    "type": null,
                    "score": null,
                    "reversable": false,
                    "correlations": {
                        "group1": 0.5776345480678331
                    },
                    "regulatory_source": "ENSMUSG00000020484",
                    "regulatory_target": "ENSMUSG00000042453"
                },
                "ENSMUSG00000020484_ENSMUSG00000003477": {
                    "id": "ENSMUSG00000020484_ENSMUSG00000003477",
                    "type": null,
                    "score": null,
                    "reversable": false,
                    "correlations": {
                        "group1": 0.2477009608537393
                    },
                    "regulatory_source": "ENSMUSG00000020484",
                    "regulatory_target": "ENSMUSG00000003477"
                },
                "ENSMUSG00000057666_ENSMUSG00000020484": {
                    "id": "ENSMUSG00000057666_ENSMUSG00000020484",
                    "type": null,
                    "score": null,
                    "reversable": false,
                    "correlations": {
                        "group1": 0.5192723275332327
                    },
                    "regulatory_source": "ENSMUSG00000020484",
                    "regulatory_target": "ENSMUSG00000057666"
                },
                "ENSMUSG00000030403_ENSMUSG00000020484": {
                    "id": "ENSMUSG00000030403_ENSMUSG00000020484",
                    "type": null,
                    "score": null,
                    "reversable": false,
                    "correlations": {
                        "group1": 0.3197985998029311
                    },
                    "regulatory_source": "ENSMUSG00000020484",
                    "regulatory_target": "ENSMUSG00000030403"
                },
                "ENSMUSG00000054808_ENSMUSG00000020484": {
                    "id": "ENSMUSG00000054808_ENSMUSG00000020484",
                    "type": null,
                    "score": null,
                    "reversable": false,
                    "correlations": {
                        "group1": 0.4282369491240668
                    },
                    "regulatory_source": "ENSMUSG00000020484",
                    "regulatory_target": "ENSMUSG00000054808"
                },
                "ENSMUSG00000074227_ENSMUSG00000020484": {
                    "id": "ENSMUSG00000074227_ENSMUSG00000020484",
                    "type": null,
                    "score": null,
                    "reversable": false,
                    "correlations": {
                        "group1": 0.22862865474703156
                    },
                    "regulatory_source": "ENSMUSG00000020484",
                    "regulatory_target": "ENSMUSG00000074227"
                },
                "ENSMUSG00000030659_ENSMUSG00000020484": {
                    "id": "ENSMUSG00000030659_ENSMUSG00000020484",
                    "type": null,
                    "score": null,
                    "reversable": false,
                    "correlations": {
                        "group1": 0.3242919233350894
                    },
                    "regulatory_source": "ENSMUSG00000020484",
                    "regulatory_target": "ENSMUSG00000030659"
                },
                "ENSMUSG00000096145_ENSMUSG00000020484": {
                    "id": "ENSMUSG00000096145_ENSMUSG00000020484",
                    "type": null,
                    "score": null,
                    "reversable": false,
                    "correlations": {
                        "group1": 0.3186952998756732
                    },
                    "regulatory_source": "ENSMUSG00000020484",
                    "regulatory_target": "ENSMUSG00000096145"
                },
                "ENSMUSG00000069601_ENSMUSG00000020484": {
                    "id": "ENSMUSG00000069601_ENSMUSG00000020484",
                    "type": null,
                    "score": null,
                    "reversable": false,
                    "correlations": {
                        "group1": 0.2923551665828773
                    },
                    "regulatory_source": "ENSMUSG00000020484",
                    "regulatory_target": "ENSMUSG00000069601"
                },
                "ENSMUSG00000020484_ENSMUSG00000006342": {
                    "id": "ENSMUSG00000020484_ENSMUSG00000006342",
                    "type": null,
                    "score": null,
                    "reversable": false,
                    "correlations": {
                        "group1": 0.3214406313023352
                    },
                    "regulatory_source": "ENSMUSG00000020484",
                    "regulatory_target": "ENSMUSG00000006342"
                },
                "ENSMUSG00000025393_ENSMUSG00000020484": {
                    "id": "ENSMUSG00000025393_ENSMUSG00000020484",
                    "type": null,
                    "score": null,
                    "reversable": false,
                    "correlations": {
                        "group1": 0.33640433210526866
                    },
                    "regulatory_source": "ENSMUSG00000020484",
                    "regulatory_target": "ENSMUSG00000025393"
                },
                "ENSMUSG00000090841_ENSMUSG00000020484": {
                    "id": "ENSMUSG00000090841_ENSMUSG00000020484",
                    "type": null,
                    "score": null,
                    "reversable": false,
                    "correlations": {
                        "group1": 0.36901062498457043
                    },
                    "regulatory_source": "ENSMUSG00000020484",
                    "regulatory_target": "ENSMUSG00000090841"
                },
                "ENSMUSG00000025351_ENSMUSG00000020484": {
                    "id": "ENSMUSG00000025351_ENSMUSG00000020484",
                    "type": null,
                    "score": null,
                    "reversable": false,
                    "correlations": {
                        "group1": 0.3554107670359784
                    },
                    "regulatory_source": "ENSMUSG00000020484",
                    "regulatory_target": "ENSMUSG00000025351"
                },
                "ENSMUSG00000045636_ENSMUSG00000020484": {
                    "id": "ENSMUSG00000045636_ENSMUSG00000020484",
                    "type": null,
                    "score": null,
                    "reversable": false,
                    "correlations": {
                        "group1": 0.4099580815535865
                    },
                    "regulatory_source": "ENSMUSG00000020484",
                    "regulatory_target": "ENSMUSG00000045636"
                },
                "ENSMUSG00000058056_ENSMUSG00000020484": {
                    "id": "ENSMUSG00000058056_ENSMUSG00000020484",
                    "type": null,
                    "score": null,
                    "reversable": false,
                    "correlations": {
                        "group1": 0.24502117900007706
                    },
                    "regulatory_source": "ENSMUSG00000020484",
                    "regulatory_target": "ENSMUSG00000058056"
                },
                "ENSMUSG00000025809_ENSMUSG00000020484": {
                    "id": "ENSMUSG00000025809_ENSMUSG00000020484",
                    "type": null,
                    "score": null,
                    "reversable": false,
                    "correlations": {
                        "group1": 0.4344404834125167
                    },
                    "regulatory_source": "ENSMUSG00000020484",
                    "regulatory_target": "ENSMUSG00000025809"
                },
                "ENSMUSG00000021870_ENSMUSG00000020484": {
                    "id": "ENSMUSG00000021870_ENSMUSG00000020484",
                    "type": null,
                    "score": null,
                    "reversable": false,
                    "correlations": {
                        "group1": 0.3552286986605338
                    },
                    "regulatory_source": "ENSMUSG00000020484",
                    "regulatory_target": "ENSMUSG00000021870"
                },
                "ENSMUSG00000037712_ENSMUSG00000020484": {
                    "id": "ENSMUSG00000037712_ENSMUSG00000020484",
                    "type": null,
                    "score": null,
                    "reversable": false,
                    "correlations": {
                        "group1": 0.4585675051144016
                    },
                    "regulatory_source": "ENSMUSG00000020484",
                    "regulatory_target": "ENSMUSG00000037712"
                },
                "ENSMUSG00000022010_ENSMUSG00000020484": {
                    "id": "ENSMUSG00000022010_ENSMUSG00000020484",
                    "type": null,
                    "score": null,
                    "reversable": false,
                    "correlations": {
                        "group1": 0.22055641767050913
                    },
                    "regulatory_source": "ENSMUSG00000020484",
                    "regulatory_target": "ENSMUSG00000022010"
                },
                "ENSMUSG00000032366_ENSMUSG00000020484": {
                    "id": "ENSMUSG00000032366_ENSMUSG00000020484",
                    "type": null,
                    "score": null,
                    "reversable": false,
                    "correlations": {
                        "group1": 0.23234519847532295
                    },
                    "regulatory_source": "ENSMUSG00000020484",
                    "regulatory_target": "ENSMUSG00000032366"
                },
                "ENSMUSG00000032353_ENSMUSG00000020484": {
                    "id": "ENSMUSG00000032353_ENSMUSG00000020484",
                    "type": null,
                    "score": null,
                    "reversable": false,
                    "correlations": {
                        "group1": 0.3335982874640717
                    },
                    "regulatory_source": "ENSMUSG00000020484",
                    "regulatory_target": "ENSMUSG00000032353"
                },
                "ENSMUSG00000020612_ENSMUSG00000020484": {
                    "id": "ENSMUSG00000020612_ENSMUSG00000020484",
                    "type": null,
                    "score": null,
                    "reversable": false,
                    "correlations": {
                        "group1": 0.2830983285379222
                    },
                    "regulatory_source": "ENSMUSG00000020484",
                    "regulatory_target": "ENSMUSG00000020612"
                },
                "ENSMUSG00000038991_ENSMUSG00000020484": {
                    "id": "ENSMUSG00000038991_ENSMUSG00000020484",
                    "type": null,
                    "score": null,
                    "reversable": false,
                    "correlations": {
                        "group1": 0.263293752582722
                    },
                    "regulatory_source": "ENSMUSG00000020484",
                    "regulatory_target": "ENSMUSG00000038991"
                },
                "ENSMUSG00000021242_ENSMUSG00000020484": {
                    "id": "ENSMUSG00000021242_ENSMUSG00000020484",
                    "type": null,
                    "score": null,
                    "reversable": false,
                    "correlations": {
                        "group1": 0.27351298568198745
                    },
                    "regulatory_source": "ENSMUSG00000020484",
                    "regulatory_target": "ENSMUSG00000021242"
                },
                "ENSMUSG00000059895_ENSMUSG00000020484": {
                    "id": "ENSMUSG00000059895_ENSMUSG00000020484",
                    "type": null,
                    "score": null,
                    "reversable": false,
                    "correlations": {
                        "group1": 0.22638334352779976
                    },
                    "regulatory_source": "ENSMUSG00000020484",
                    "regulatory_target": "ENSMUSG00000059895"
                },
                "ENSMUSG00000023272_ENSMUSG00000020484": {
                    "id": "ENSMUSG00000023272_ENSMUSG00000020484",
                    "type": null,
                    "score": null,
                    "reversable": false,
                    "correlations": {
                        "group1": 0.30482681369670683
                    },
                    "regulatory_source": "ENSMUSG00000020484",
                    "regulatory_target": "ENSMUSG00000023272"
                },
                "ENSMUSG00000033306_ENSMUSG00000020484": {
                    "id": "ENSMUSG00000033306_ENSMUSG00000020484",
                    "type": null,
                    "score": null,
                    "reversable": false,
                    "correlations": {
                        "group1": 0.32220504372255615
                    },
                    "regulatory_source": "ENSMUSG00000020484",
                    "regulatory_target": "ENSMUSG00000033306"
                },
                "ENSMUSG00000022528_ENSMUSG00000020484": {
                    "id": "ENSMUSG00000022528_ENSMUSG00000020484",
                    "type": null,
                    "score": null,
                    "reversable": false,
                    "correlations": {
                        "group1": 0.47138153197939475
                    },
                    "regulatory_source": "ENSMUSG00000020484",
                    "regulatory_target": "ENSMUSG00000022528"
                },
                "ENSMUSG00000024012_ENSMUSG00000020484": {
                    "id": "ENSMUSG00000024012_ENSMUSG00000020484",
                    "type": null,
                    "score": null,
                    "reversable": false,
                    "correlations": {
                        "group1": 0.20472205229237417
                    },
                    "regulatory_source": "ENSMUSG00000020484",
                    "regulatory_target": "ENSMUSG00000024012"
                },
                "ENSMUSG00000024063_ENSMUSG00000020484": {
                    "id": "ENSMUSG00000024063_ENSMUSG00000020484",
                    "type": null,
                    "score": null,
                    "reversable": false,
                    "correlations": {
                        "group1": 0.3308610511002408
                    },
                    "regulatory_source": "ENSMUSG00000020484",
                    "regulatory_target": "ENSMUSG00000024063"
                },
                "ENSMUSG00000036438_ENSMUSG00000020484": {
                    "id": "ENSMUSG00000036438_ENSMUSG00000020484",
                    "type": null,
                    "score": null,
                    "reversable": false,
                    "correlations": {
                        "group1": 0.5213790835924634
                    },
                    "regulatory_source": "ENSMUSG00000020484",
                    "regulatory_target": "ENSMUSG00000036438"
                },
                "ENSMUSG00000062210_ENSMUSG00000020484": {
                    "id": "ENSMUSG00000062210_ENSMUSG00000020484",
                    "type": null,
                    "score": null,
                    "reversable": false,
                    "correlations": {
                        "group1": 0.20120030232112907
                    },
                    "regulatory_source": "ENSMUSG00000020484",
                    "regulatory_target": "ENSMUSG00000062210"
                },
                "ENSMUSG00000035885_ENSMUSG00000020484": {
                    "id": "ENSMUSG00000035885_ENSMUSG00000020484",
                    "type": null,
                    "score": null,
                    "reversable": false,
                    "correlations": {
                        "group1": 0.4207938861172901
                    },
                    "regulatory_source": "ENSMUSG00000020484",
                    "regulatory_target": "ENSMUSG00000035885"
                },
                "ENSMUSG00000064354_ENSMUSG00000020484": {
                    "id": "ENSMUSG00000064354_ENSMUSG00000020484",
                    "type": null,
                    "score": null,
                    "reversable": false,
                    "correlations": {
                        "group1": 0.4910338172547185
                    },
                    "regulatory_source": "ENSMUSG00000020484",
                    "regulatory_target": "ENSMUSG00000064354"
                },
                "ENSMUSG00000064370_ENSMUSG00000020484": {
                    "id": "ENSMUSG00000064370_ENSMUSG00000020484",
                    "type": null,
                    "score": null,
                    "reversable": false,
                    "correlations": {
                        "group1": 0.4776209865969083
                    },
                    "regulatory_source": "ENSMUSG00000020484",
                    "regulatory_target": "ENSMUSG00000064370"
                },
                "ENSMUSG00000057098_ENSMUSG00000026478": {
                    "id": "ENSMUSG00000057098_ENSMUSG00000026478",
                    "type": null,
                    "score": null,
                    "reversable": false,
                    "correlations": {
                        "group1": 0.2137391657613192
                    },
                    "regulatory_source": "ENSMUSG00000057098",
                    "regulatory_target": "ENSMUSG00000026478"
                },
                "ENSMUSG00000057098_ENSMUSG00000026674": {
                    "id": "ENSMUSG00000057098_ENSMUSG00000026674",
                    "type": null,
                    "score": null,
                    "reversable": false,
                    "correlations": {
                        "group1": 0.28976475626987275
                    },
                    "regulatory_source": "ENSMUSG00000057098",
                    "regulatory_target": "ENSMUSG00000026674"
                },
                "ENSMUSG00000057098_ENSMUSG00000026670": {
                    "id": "ENSMUSG00000057098_ENSMUSG00000026670",
                    "type": null,
                    "score": null,
                    "reversable": false,
                    "correlations": {
                        "group1": 0.27562664105523094
                    },
                    "regulatory_source": "ENSMUSG00000057098",
                    "regulatory_target": "ENSMUSG00000026670"
                },
                "ENSMUSG00000057098_ENSMUSG00000025780": {
                    "id": "ENSMUSG00000057098_ENSMUSG00000025780",
                    "type": null,
                    "score": null,
                    "reversable": false,
                    "correlations": {
                        "group1": 0.9992003949096266
                    },
                    "regulatory_source": "ENSMUSG00000057098",
                    "regulatory_target": "ENSMUSG00000025780"
                },
                "ENSMUSG00000057098_ENSMUSG00000002233": {
                    "id": "ENSMUSG00000057098_ENSMUSG00000002233",
                    "type": null,
                    "score": null,
                    "reversable": false,
                    "correlations": {
                        "group1": 0.21793897450184663
                    },
                    "regulatory_source": "ENSMUSG00000057098",
                    "regulatory_target": "ENSMUSG00000002233"
                },
                "ENSMUSG00000057098_ENSMUSG00000037072": {
                    "id": "ENSMUSG00000057098_ENSMUSG00000037072",
                    "type": null,
                    "score": null,
                    "reversable": false,
                    "correlations": {
                        "group1": 0.26062495991365714
                    },
                    "regulatory_source": "ENSMUSG00000057098",
                    "regulatory_target": "ENSMUSG00000037072"
                },
                "ENSMUSG00000068523_ENSMUSG00000057098": {
                    "id": "ENSMUSG00000068523_ENSMUSG00000057098",
                    "type": null,
                    "score": null,
                    "reversable": false,
                    "correlations": {
                        "group1": 0.22436962168496527
                    },
                    "regulatory_source": "ENSMUSG00000057098",
                    "regulatory_target": "ENSMUSG00000068523"
                },
                "ENSMUSG00000057098_ENSMUSG00000037822": {
                    "id": "ENSMUSG00000057098_ENSMUSG00000037822",
                    "type": null,
                    "score": null,
                    "reversable": false,
                    "correlations": {
                        "group1": 0.27291136654015347
                    },
                    "regulatory_source": "ENSMUSG00000057098",
                    "regulatory_target": "ENSMUSG00000037822"
                },
                "ENSMUSG00000057098_ENSMUSG00000029484": {
                    "id": "ENSMUSG00000057098_ENSMUSG00000029484",
                    "type": null,
                    "score": null,
                    "reversable": false,
                    "correlations": {
                        "group1": 0.24814113225470236
                    },
                    "regulatory_source": "ENSMUSG00000057098",
                    "regulatory_target": "ENSMUSG00000029484"
                },
                "ENSMUSG00000057098_ENSMUSG00000029659": {
                    "id": "ENSMUSG00000057098_ENSMUSG00000029659",
                    "type": null,
                    "score": null,
                    "reversable": false,
                    "correlations": {
                        "group1": 0.3650845347958914
                    },
                    "regulatory_source": "ENSMUSG00000057098",
                    "regulatory_target": "ENSMUSG00000029659"
                },
                "ENSMUSG00000064080_ENSMUSG00000057098": {
                    "id": "ENSMUSG00000064080_ENSMUSG00000057098",
                    "type": null,
                    "score": null,
                    "reversable": false,
                    "correlations": {
                        "group1": 0.9992003949096266
                    },
                    "regulatory_source": "ENSMUSG00000057098",
                    "regulatory_target": "ENSMUSG00000064080"
                },
                "ENSMUSG00000057098_ENSMUSG00000008540": {
                    "id": "ENSMUSG00000057098_ENSMUSG00000008540",
                    "type": null,
                    "score": null,
                    "reversable": false,
                    "correlations": {
                        "group1": 0.28071821501886
                    },
                    "regulatory_source": "ENSMUSG00000057098",
                    "regulatory_target": "ENSMUSG00000008540"
                },
                "ENSMUSG00000057098_ENSMUSG00000002602": {
                    "id": "ENSMUSG00000057098_ENSMUSG00000002602",
                    "type": null,
                    "score": null,
                    "reversable": false,
                    "correlations": {
                        "group1": 0.7879461355235342
                    },
                    "regulatory_source": "ENSMUSG00000057098",
                    "regulatory_target": "ENSMUSG00000002602"
                },
                "ENSMUSG00000057098_ENSMUSG00000040249": {
                    "id": "ENSMUSG00000057098_ENSMUSG00000040249",
                    "type": null,
                    "score": null,
                    "reversable": false,
                    "correlations": {
                        "group1": 0.4065173852284071
                    },
                    "regulatory_source": "ENSMUSG00000057098",
                    "regulatory_target": "ENSMUSG00000040249"
                },
                "ENSMUSG00000057098_ENSMUSG00000014846": {
                    "id": "ENSMUSG00000057098_ENSMUSG00000014846",
                    "type": null,
                    "score": null,
                    "reversable": false,
                    "correlations": {
                        "group1": 0.9992003949096266
                    },
                    "regulatory_source": "ENSMUSG00000057098",
                    "regulatory_target": "ENSMUSG00000014846"
                },
                "ENSMUSG00000057098_ENSMUSG00000022032": {
                    "id": "ENSMUSG00000057098_ENSMUSG00000022032",
                    "type": null,
                    "score": null,
                    "reversable": false,
                    "correlations": {
                        "group1": 0.9992003949096266
                    },
                    "regulatory_source": "ENSMUSG00000057098",
                    "regulatory_target": "ENSMUSG00000022032"
                },
                "ENSMUSG00000057098_ENSMUSG00000001891": {
                    "id": "ENSMUSG00000057098_ENSMUSG00000001891",
                    "type": null,
                    "score": null,
                    "reversable": false,
                    "correlations": {
                        "group1": 0.35194496680368065
                    },
                    "regulatory_source": "ENSMUSG00000057098",
                    "regulatory_target": "ENSMUSG00000001891"
                },
                "ENSMUSG00000057098_ENSMUSG00000035530": {
                    "id": "ENSMUSG00000057098_ENSMUSG00000035530",
                    "type": null,
                    "score": null,
                    "reversable": false,
                    "correlations": {
                        "group1": 0.25959668455539886
                    },
                    "regulatory_source": "ENSMUSG00000057098",
                    "regulatory_target": "ENSMUSG00000035530"
                },
                "ENSMUSG00000057098_ENSMUSG00000021702": {
                    "id": "ENSMUSG00000057098_ENSMUSG00000021702",
                    "type": null,
                    "score": null,
                    "reversable": false,
                    "correlations": {
                        "group1": 0.9992003949096266
                    },
                    "regulatory_source": "ENSMUSG00000057098",
                    "regulatory_target": "ENSMUSG00000021702"
                },
                "ENSMUSG00000057098_ENSMUSG00000052727": {
                    "id": "ENSMUSG00000057098_ENSMUSG00000052727",
                    "type": null,
                    "score": null,
                    "reversable": false,
                    "correlations": {
                        "group1": 0.9992003949096266
                    },
                    "regulatory_source": "ENSMUSG00000057098",
                    "regulatory_target": "ENSMUSG00000052727"
                },
                "ENSMUSG00000057098_ENSMUSG00000006360": {
                    "id": "ENSMUSG00000057098_ENSMUSG00000006360",
                    "type": null,
                    "score": null,
                    "reversable": false,
                    "correlations": {
                        "group1": 0.9410314700046578
                    },
                    "regulatory_source": "ENSMUSG00000057098",
                    "regulatory_target": "ENSMUSG00000006360"
                },
                "ENSMUSG00000057098_ENSMUSG00000022548": {
                    "id": "ENSMUSG00000057098_ENSMUSG00000022548",
                    "type": null,
                    "score": null,
                    "reversable": false,
                    "correlations": {
                        "group1": 0.9992003949096266
                    },
                    "regulatory_source": "ENSMUSG00000057098",
                    "regulatory_target": "ENSMUSG00000022548"
                },
                "ENSMUSG00000075254_ENSMUSG00000057098": {
                    "id": "ENSMUSG00000075254_ENSMUSG00000057098",
                    "type": null,
                    "score": null,
                    "reversable": false,
                    "correlations": {
                        "group1": 0.5735455422328803
                    },
                    "regulatory_source": "ENSMUSG00000057098",
                    "regulatory_target": "ENSMUSG00000075254"
                },
                "ENSMUSG00000057098_ENSMUSG00000024011": {
                    "id": "ENSMUSG00000057098_ENSMUSG00000024011",
                    "type": null,
                    "score": null,
                    "reversable": false,
                    "correlations": {
                        "group1": 0.9992003949096266
                    },
                    "regulatory_source": "ENSMUSG00000057098",
                    "regulatory_target": "ENSMUSG00000024011"
                },
                "ENSMUSG00000057098_ENSMUSG00000007039": {
                    "id": "ENSMUSG00000057098_ENSMUSG00000007039",
                    "type": null,
                    "score": null,
                    "reversable": false,
                    "correlations": {
                        "group1": 0.6091847935616834
                    },
                    "regulatory_source": "ENSMUSG00000057098",
                    "regulatory_target": "ENSMUSG00000007039"
                },
                "ENSMUSG00000020423_ENSMUSG00000018899": {
                    "id": "ENSMUSG00000020423_ENSMUSG00000018899",
                    "type": null,
                    "score": null,
                    "reversable": false,
                    "correlations": {
                        "group1": 0.6719003459381365
                    },
                    "regulatory_source": "ENSMUSG00000018899",
                    "regulatory_target": "ENSMUSG00000020423"
                },
                "ENSMUSG00000056708_ENSMUSG00000018899": {
                    "id": "ENSMUSG00000056708_ENSMUSG00000018899",
                    "type": null,
                    "score": null,
                    "reversable": false,
                    "correlations": {
                        "group1": 0.36981564293100355
                    },
                    "regulatory_source": "ENSMUSG00000018899",
                    "regulatory_target": "ENSMUSG00000056708"
                },
                "ENSMUSG00000018899_ENSMUSG00000006403": {
                    "id": "ENSMUSG00000018899_ENSMUSG00000006403",
                    "type": null,
                    "score": null,
                    "reversable": false,
                    "correlations": {
                        "group1": 0.34660788495909345
                    },
                    "regulatory_source": "ENSMUSG00000018899",
                    "regulatory_target": "ENSMUSG00000006403"
                },
                "ENSMUSG00000073489_ENSMUSG00000018899": {
                    "id": "ENSMUSG00000073489_ENSMUSG00000018899",
                    "type": null,
                    "score": null,
                    "reversable": false,
                    "correlations": {
                        "group1": 0.30771788922834564
                    },
                    "regulatory_source": "ENSMUSG00000018899",
                    "regulatory_target": "ENSMUSG00000073489"
                },
                "ENSMUSG00000027829_ENSMUSG00000018899": {
                    "id": "ENSMUSG00000027829_ENSMUSG00000018899",
                    "type": null,
                    "score": null,
                    "reversable": false,
                    "correlations": {
                        "group1": 0.3249764770414696
                    },
                    "regulatory_source": "ENSMUSG00000018899",
                    "regulatory_target": "ENSMUSG00000027829"
                },
                "ENSMUSG00000040128_ENSMUSG00000018899": {
                    "id": "ENSMUSG00000040128_ENSMUSG00000018899",
                    "type": null,
                    "score": null,
                    "reversable": false,
                    "correlations": {
                        "group1": 0.4389223907325965
                    },
                    "regulatory_source": "ENSMUSG00000018899",
                    "regulatory_target": "ENSMUSG00000040128"
                },
                "ENSMUSG00000018899_ENSMUSG00000007872": {
                    "id": "ENSMUSG00000018899_ENSMUSG00000007872",
                    "type": null,
                    "score": null,
                    "reversable": false,
                    "correlations": {
                        "group1": 0.5038573146180155
                    },
                    "regulatory_source": "ENSMUSG00000018899",
                    "regulatory_target": "ENSMUSG00000007872"
                },
                "ENSMUSG00000034855_ENSMUSG00000018899": {
                    "id": "ENSMUSG00000034855_ENSMUSG00000018899",
                    "type": null,
                    "score": null,
                    "reversable": false,
                    "correlations": {
                        "group1": 0.5629346493680931
                    },
                    "regulatory_source": "ENSMUSG00000018899",
                    "regulatory_target": "ENSMUSG00000034855"
                },
                "ENSMUSG00000037411_ENSMUSG00000018899": {
                    "id": "ENSMUSG00000037411_ENSMUSG00000018899",
                    "type": null,
                    "score": null,
                    "reversable": false,
                    "correlations": {
                        "group1": 0.2477520686314824
                    },
                    "regulatory_source": "ENSMUSG00000018899",
                    "regulatory_target": "ENSMUSG00000037411"
                },
                "ENSMUSG00000018899_ENSMUSG00000000628": {
                    "id": "ENSMUSG00000018899_ENSMUSG00000000628",
                    "type": null,
                    "score": null,
                    "reversable": false,
                    "correlations": {
                        "group1": 0.4063627678403222
                    },
                    "regulatory_source": "ENSMUSG00000018899",
                    "regulatory_target": "ENSMUSG00000000628"
                },
                "ENSMUSG00000018899_ENSMUSG00000003545": {
                    "id": "ENSMUSG00000018899_ENSMUSG00000003545",
                    "type": null,
                    "score": null,
                    "reversable": false,
                    "correlations": {
                        "group1": 0.42410210995059
                    },
                    "regulatory_source": "ENSMUSG00000018899",
                    "regulatory_target": "ENSMUSG00000003545"
                },
                "ENSMUSG00000018899_ENSMUSG00000008384": {
                    "id": "ENSMUSG00000018899_ENSMUSG00000008384",
                    "type": null,
                    "score": null,
                    "reversable": false,
                    "correlations": {
                        "group1": 0.4650782314845453
                    },
                    "regulatory_source": "ENSMUSG00000018899",
                    "regulatory_target": "ENSMUSG00000008384"
                },
                "ENSMUSG00000044786_ENSMUSG00000018899": {
                    "id": "ENSMUSG00000044786_ENSMUSG00000018899",
                    "type": null,
                    "score": null,
                    "reversable": false,
                    "correlations": {
                        "group1": 0.6107770728299562
                    },
                    "regulatory_source": "ENSMUSG00000018899",
                    "regulatory_target": "ENSMUSG00000044786"
                },
                "ENSMUSG00000030849_ENSMUSG00000018899": {
                    "id": "ENSMUSG00000030849_ENSMUSG00000018899",
                    "type": null,
                    "score": null,
                    "reversable": false,
                    "correlations": {
                        "group1": 0.2152576815530112
                    },
                    "regulatory_source": "ENSMUSG00000018899",
                    "regulatory_target": "ENSMUSG00000030849"
                },
                "ENSMUSG00000018899_ENSMUSG00000015501": {
                    "id": "ENSMUSG00000018899_ENSMUSG00000015501",
                    "type": null,
                    "score": null,
                    "reversable": false,
                    "correlations": {
                        "group1": 0.3039500521043911
                    },
                    "regulatory_source": "ENSMUSG00000018899",
                    "regulatory_target": "ENSMUSG00000015501"
                },
                "ENSMUSG00000018899_ENSMUSG00000015312": {
                    "id": "ENSMUSG00000018899_ENSMUSG00000015312",
                    "type": null,
                    "score": null,
                    "reversable": false,
                    "correlations": {
                        "group1": 0.3617168637885331
                    },
                    "regulatory_source": "ENSMUSG00000018899",
                    "regulatory_target": "ENSMUSG00000015312"
                },
                "ENSMUSG00000020205_ENSMUSG00000018899": {
                    "id": "ENSMUSG00000020205_ENSMUSG00000018899",
                    "type": null,
                    "score": null,
                    "reversable": false,
                    "correlations": {
                        "group1": 0.5726039074447458
                    },
                    "regulatory_source": "ENSMUSG00000018899",
                    "regulatory_target": "ENSMUSG00000020205"
                },
                "ENSMUSG00000097296_ENSMUSG00000018899": {
                    "id": "ENSMUSG00000097296_ENSMUSG00000018899",
                    "type": null,
                    "score": null,
                    "reversable": false,
                    "correlations": {
                        "group1": 0.35856214984170853
                    },
                    "regulatory_source": "ENSMUSG00000018899",
                    "regulatory_target": "ENSMUSG00000097296"
                },
                "ENSMUSG00000053560_ENSMUSG00000018899": {
                    "id": "ENSMUSG00000053560_ENSMUSG00000018899",
                    "type": null,
                    "score": null,
                    "reversable": false,
                    "correlations": {
                        "group1": 0.6828493467301059
                    },
                    "regulatory_source": "ENSMUSG00000018899",
                    "regulatory_target": "ENSMUSG00000053560"
                },
                "ENSMUSG00000031762_ENSMUSG00000018899": {
                    "id": "ENSMUSG00000031762_ENSMUSG00000018899",
                    "type": null,
                    "score": null,
                    "reversable": false,
                    "correlations": {
                        "group1": 0.42569528145702545
                    },
                    "regulatory_source": "ENSMUSG00000018899",
                    "regulatory_target": "ENSMUSG00000031762"
                },
                "ENSMUSG00000031765_ENSMUSG00000018899": {
                    "id": "ENSMUSG00000031765_ENSMUSG00000018899",
                    "type": null,
                    "score": null,
                    "reversable": false,
                    "correlations": {
                        "group1": 0.6399077762167122
                    },
                    "regulatory_source": "ENSMUSG00000018899",
                    "regulatory_target": "ENSMUSG00000031765"
                },
                "ENSMUSG00000033538_ENSMUSG00000018899": {
                    "id": "ENSMUSG00000033538_ENSMUSG00000018899",
                    "type": null,
                    "score": null,
                    "reversable": false,
                    "correlations": {
                        "group1": 0.24462709679942166
                    },
                    "regulatory_source": "ENSMUSG00000018899",
                    "regulatory_target": "ENSMUSG00000033538"
                },
                "ENSMUSG00000037405_ENSMUSG00000018899": {
                    "id": "ENSMUSG00000037405_ENSMUSG00000018899",
                    "type": null,
                    "score": null,
                    "reversable": false,
                    "correlations": {
                        "group1": 0.22153262260887874
                    },
                    "regulatory_source": "ENSMUSG00000018899",
                    "regulatory_target": "ENSMUSG00000037405"
                },
                "ENSMUSG00000032515_ENSMUSG00000018899": {
                    "id": "ENSMUSG00000032515_ENSMUSG00000018899",
                    "type": null,
                    "score": null,
                    "reversable": false,
                    "correlations": {
                        "group1": 0.33295556134721915
                    },
                    "regulatory_source": "ENSMUSG00000018899",
                    "regulatory_target": "ENSMUSG00000032515"
                },
                "ENSMUSG00000053113_ENSMUSG00000018899": {
                    "id": "ENSMUSG00000053113_ENSMUSG00000018899",
                    "type": null,
                    "score": null,
                    "reversable": false,
                    "correlations": {
                        "group1": 0.5963032841128015
                    },
                    "regulatory_source": "ENSMUSG00000018899",
                    "regulatory_target": "ENSMUSG00000053113"
                },
                "ENSMUSG00000035493_ENSMUSG00000018899": {
                    "id": "ENSMUSG00000035493_ENSMUSG00000018899",
                    "type": null,
                    "score": null,
                    "reversable": false,
                    "correlations": {
                        "group1": 0.33321147172845533
                    },
                    "regulatory_source": "ENSMUSG00000018899",
                    "regulatory_target": "ENSMUSG00000035493"
                },
                "ENSMUSG00000018899_ENSMUSG00000001627": {
                    "id": "ENSMUSG00000018899_ENSMUSG00000001627",
                    "type": null,
                    "score": null,
                    "reversable": false,
                    "correlations": {
                        "group1": 0.4517588365058687
                    },
                    "regulatory_source": "ENSMUSG00000018899",
                    "regulatory_target": "ENSMUSG00000001627"
                },
                "ENSMUSG00000021025_ENSMUSG00000018899": {
                    "id": "ENSMUSG00000021025_ENSMUSG00000018899",
                    "type": null,
                    "score": null,
                    "reversable": false,
                    "correlations": {
                        "group1": 0.5027276046733093
                    },
                    "regulatory_source": "ENSMUSG00000018899",
                    "regulatory_target": "ENSMUSG00000021025"
                },
                "ENSMUSG00000021127_ENSMUSG00000018899": {
                    "id": "ENSMUSG00000021127_ENSMUSG00000018899",
                    "type": null,
                    "score": null,
                    "reversable": false,
                    "correlations": {
                        "group1": 0.49188769521858267
                    },
                    "regulatory_source": "ENSMUSG00000018899",
                    "regulatory_target": "ENSMUSG00000021127"
                },
                "ENSMUSG00000021250_ENSMUSG00000018899": {
                    "id": "ENSMUSG00000021250_ENSMUSG00000018899",
                    "type": null,
                    "score": null,
                    "reversable": false,
                    "correlations": {
                        "group1": 0.513127140443189
                    },
                    "regulatory_source": "ENSMUSG00000018899",
                    "regulatory_target": "ENSMUSG00000021250"
                },
                "ENSMUSG00000032501_ENSMUSG00000018899": {
                    "id": "ENSMUSG00000032501_ENSMUSG00000018899",
                    "type": null,
                    "score": null,
                    "reversable": false,
                    "correlations": {
                        "group1": 0.3780007859060781
                    },
                    "regulatory_source": "ENSMUSG00000018899",
                    "regulatory_target": "ENSMUSG00000032501"
                },
                "ENSMUSG00000022346_ENSMUSG00000018899": {
                    "id": "ENSMUSG00000022346_ENSMUSG00000018899",
                    "type": null,
                    "score": null,
                    "reversable": false,
                    "correlations": {
                        "group1": 0.5133946075789814
                    },
                    "regulatory_source": "ENSMUSG00000018899",
                    "regulatory_target": "ENSMUSG00000022346"
                },
                "ENSMUSG00000035828_ENSMUSG00000018899": {
                    "id": "ENSMUSG00000035828_ENSMUSG00000018899",
                    "type": null,
                    "score": null,
                    "reversable": false,
                    "correlations": {
                        "group1": 0.3146495923552604
                    },
                    "regulatory_source": "ENSMUSG00000018899",
                    "regulatory_target": "ENSMUSG00000035828"
                },
                "ENSMUSG00000023034_ENSMUSG00000018899": {
                    "id": "ENSMUSG00000023034_ENSMUSG00000018899",
                    "type": null,
                    "score": null,
                    "reversable": false,
                    "correlations": {
                        "group1": 0.5492301030715125
                    },
                    "regulatory_source": "ENSMUSG00000018899",
                    "regulatory_target": "ENSMUSG00000023034"
                },
                "ENSMUSG00000035356_ENSMUSG00000018899": {
                    "id": "ENSMUSG00000035356_ENSMUSG00000018899",
                    "type": null,
                    "score": null,
                    "reversable": false,
                    "correlations": {
                        "group1": 0.6157442646666894
                    },
                    "regulatory_source": "ENSMUSG00000018899",
                    "regulatory_target": "ENSMUSG00000035356"
                },
                "ENSMUSG00000024190_ENSMUSG00000018899": {
                    "id": "ENSMUSG00000024190_ENSMUSG00000018899",
                    "type": null,
                    "score": null,
                    "reversable": false,
                    "correlations": {
                        "group1": 0.32556258974171415
                    },
                    "regulatory_source": "ENSMUSG00000018899",
                    "regulatory_target": "ENSMUSG00000024190"
                },
                "ENSMUSG00000024014_ENSMUSG00000018899": {
                    "id": "ENSMUSG00000024014_ENSMUSG00000018899",
                    "type": null,
                    "score": null,
                    "reversable": false,
                    "correlations": {
                        "group1": 0.49436979806106335
                    },
                    "regulatory_source": "ENSMUSG00000018899",
                    "regulatory_target": "ENSMUSG00000024014"
                },
                "ENSMUSG00000035678_ENSMUSG00000018899": {
                    "id": "ENSMUSG00000035678_ENSMUSG00000018899",
                    "type": null,
                    "score": null,
                    "reversable": false,
                    "correlations": {
                        "group1": 0.4786782197010081
                    },
                    "regulatory_source": "ENSMUSG00000018899",
                    "regulatory_target": "ENSMUSG00000035678"
                },
                "ENSMUSG00000038418_ENSMUSG00000018899": {
                    "id": "ENSMUSG00000038418_ENSMUSG00000018899",
                    "type": null,
                    "score": null,
                    "reversable": false,
                    "correlations": {
                        "group1": 0.5524098253463006
                    },
                    "regulatory_source": "ENSMUSG00000018899",
                    "regulatory_target": "ENSMUSG00000038418"
                },
                "ENSMUSG00000054072_ENSMUSG00000018899": {
                    "id": "ENSMUSG00000054072_ENSMUSG00000018899",
                    "type": null,
                    "score": null,
                    "reversable": false,
                    "correlations": {
                        "group1": 0.3096497202868338
                    },
                    "regulatory_source": "ENSMUSG00000018899",
                    "regulatory_target": "ENSMUSG00000054072"
                },
                "ENSMUSG00000058756_ENSMUSG00000023224": {
                    "id": "ENSMUSG00000058756_ENSMUSG00000023224",
                    "type": null,
                    "score": null,
                    "reversable": false,
                    "correlations": {
                        "group1": 0.4264730842817528
                    },
                    "regulatory_source": "ENSMUSG00000058756",
                    "regulatory_target": "ENSMUSG00000023224"
                },
                "ENSMUSG00000070436_ENSMUSG00000058756": {
                    "id": "ENSMUSG00000070436_ENSMUSG00000058756",
                    "type": null,
                    "score": null,
                    "reversable": false,
                    "correlations": {
                        "group1": 0.24507629929186114
                    },
                    "regulatory_source": "ENSMUSG00000058756",
                    "regulatory_target": "ENSMUSG00000070436"
                },
                "ENSMUSG00000058756_ENSMUSG00000032366": {
                    "id": "ENSMUSG00000058756_ENSMUSG00000032366",
                    "type": null,
                    "score": null,
                    "reversable": false,
                    "correlations": {
                        "group1": 0.24748924723753246
                    },
                    "regulatory_source": "ENSMUSG00000058756",
                    "regulatory_target": "ENSMUSG00000032366"
                },
                "ENSMUSG00000058756_ENSMUSG00000022587": {
                    "id": "ENSMUSG00000058756_ENSMUSG00000022587",
                    "type": null,
                    "score": null,
                    "reversable": false,
                    "correlations": {
                        "group1": 0.34944093409703614
                    },
                    "regulatory_source": "ENSMUSG00000058756",
                    "regulatory_target": "ENSMUSG00000022587"
                },
                "ENSMUSG00000076431_ENSMUSG00000042453": {
                    "id": "ENSMUSG00000076431_ENSMUSG00000042453",
                    "type": null,
                    "score": null,
                    "reversable": false,
                    "correlations": {
                        "group1": 0.44267164368094525
                    },
                    "regulatory_source": "ENSMUSG00000076431",
                    "regulatory_target": "ENSMUSG00000042453"
                },
                "ENSMUSG00000076431_ENSMUSG00000002985": {
                    "id": "ENSMUSG00000076431_ENSMUSG00000002985",
                    "type": null,
                    "score": null,
                    "reversable": false,
                    "correlations": {
                        "group1": 0.33743635205324896
                    },
                    "regulatory_source": "ENSMUSG00000076431",
                    "regulatory_target": "ENSMUSG00000002985"
                },
                "ENSMUSG00000076431_ENSMUSG00000030849": {
                    "id": "ENSMUSG00000076431_ENSMUSG00000030849",
                    "type": null,
                    "score": null,
                    "reversable": false,
                    "correlations": {
                        "group1": 0.30118761799460947
                    },
                    "regulatory_source": "ENSMUSG00000076431",
                    "regulatory_target": "ENSMUSG00000030849"
                },
                "ENSMUSG00000076431_ENSMUSG00000034994": {
                    "id": "ENSMUSG00000076431_ENSMUSG00000034994",
                    "type": null,
                    "score": null,
                    "reversable": false,
                    "correlations": {
                        "group1": 0.4306914234854269
                    },
                    "regulatory_source": "ENSMUSG00000076431",
                    "regulatory_target": "ENSMUSG00000034994"
                },
                "ENSMUSG00000076431_ENSMUSG00000060938": {
                    "id": "ENSMUSG00000076431_ENSMUSG00000060938",
                    "type": null,
                    "score": null,
                    "reversable": false,
                    "correlations": {
                        "group1": 0.4289442198973986
                    },
                    "regulatory_source": "ENSMUSG00000076431",
                    "regulatory_target": "ENSMUSG00000060938"
                },
                "ENSMUSG00000048960_ENSMUSG00000005583": {
                    "id": "ENSMUSG00000048960_ENSMUSG00000005583",
                    "type": null,
                    "score": null,
                    "reversable": false,
                    "correlations": {
                        "group1": 0.2002648297615878
                    },
                    "regulatory_source": "ENSMUSG00000005583",
                    "regulatory_target": "ENSMUSG00000048960"
                },
                "ENSMUSG00000026043_ENSMUSG00000005583": {
                    "id": "ENSMUSG00000026043_ENSMUSG00000005583",
                    "type": null,
                    "score": null,
                    "reversable": false,
                    "correlations": {
                        "group1": 0.3455188368737769
                    },
                    "regulatory_source": "ENSMUSG00000005583",
                    "regulatory_target": "ENSMUSG00000026043"
                },
                "ENSMUSG00000026193_ENSMUSG00000005583": {
                    "id": "ENSMUSG00000026193_ENSMUSG00000005583",
                    "type": null,
                    "score": null,
                    "reversable": false,
                    "correlations": {
                        "group1": 0.22720788120281837
                    },
                    "regulatory_source": "ENSMUSG00000005583",
                    "regulatory_target": "ENSMUSG00000026193"
                },
                "ENSMUSG00000046330_ENSMUSG00000005583": {
                    "id": "ENSMUSG00000046330_ENSMUSG00000005583",
                    "type": null,
                    "score": null,
                    "reversable": false,
                    "correlations": {
                        "group1": 0.2712036843501964
                    },
                    "regulatory_source": "ENSMUSG00000005583",
                    "regulatory_target": "ENSMUSG00000046330"
                },
                "ENSMUSG00000026365_ENSMUSG00000005583": {
                    "id": "ENSMUSG00000026365_ENSMUSG00000005583",
                    "type": null,
                    "score": null,
                    "reversable": false,
                    "correlations": {
                        "group1": 0.21077761962791566
                    },
                    "regulatory_source": "ENSMUSG00000005583",
                    "regulatory_target": "ENSMUSG00000026365"
                },
                "ENSMUSG00000040723_ENSMUSG00000005583": {
                    "id": "ENSMUSG00000040723_ENSMUSG00000005583",
                    "type": null,
                    "score": null,
                    "reversable": false,
                    "correlations": {
                        "group1": 0.2124154594006668
                    },
                    "regulatory_source": "ENSMUSG00000005583",
                    "regulatory_target": "ENSMUSG00000040723"
                },
                "ENSMUSG00000026688_ENSMUSG00000005583": {
                    "id": "ENSMUSG00000026688_ENSMUSG00000005583",
                    "type": null,
                    "score": null,
                    "reversable": false,
                    "correlations": {
                        "group1": 0.22730251515288064
                    },
                    "regulatory_source": "ENSMUSG00000005583",
                    "regulatory_target": "ENSMUSG00000026688"
                },
                "ENSMUSG00000038463_ENSMUSG00000005583": {
                    "id": "ENSMUSG00000038463_ENSMUSG00000005583",
                    "type": null,
                    "score": null,
                    "reversable": false,
                    "correlations": {
                        "group1": 0.2170231162725521
                    },
                    "regulatory_source": "ENSMUSG00000005583",
                    "regulatory_target": "ENSMUSG00000038463"
                },
                "ENSMUSG00000016194_ENSMUSG00000005583": {
                    "id": "ENSMUSG00000016194_ENSMUSG00000005583",
                    "type": null,
                    "score": null,
                    "reversable": false,
                    "correlations": {
                        "group1": 0.21824939979487504
                    },
                    "regulatory_source": "ENSMUSG00000005583",
                    "regulatory_target": "ENSMUSG00000016194"
                },
                "ENSMUSG00000026728_ENSMUSG00000005583": {
                    "id": "ENSMUSG00000026728_ENSMUSG00000005583",
                    "type": null,
                    "score": null,
                    "reversable": false,
                    "correlations": {
                        "group1": 0.3909946889685774
                    },
                    "regulatory_source": "ENSMUSG00000005583",
                    "regulatory_target": "ENSMUSG00000026728"
                },
                "ENSMUSG00000026748_ENSMUSG00000005583": {
                    "id": "ENSMUSG00000026748_ENSMUSG00000005583",
                    "type": null,
                    "score": null,
                    "reversable": false,
                    "correlations": {
                        "group1": 0.2791775757236332
                    },
                    "regulatory_source": "ENSMUSG00000005583",
                    "regulatory_target": "ENSMUSG00000026748"
                },
                "ENSMUSG00000062647_ENSMUSG00000005583": {
                    "id": "ENSMUSG00000062647_ENSMUSG00000005583",
                    "type": null,
                    "score": null,
                    "reversable": false,
                    "correlations": {
                        "group1": 0.24539924422507944
                    },
                    "regulatory_source": "ENSMUSG00000005583",
                    "regulatory_target": "ENSMUSG00000062647"
                },
                "ENSMUSG00000026837_ENSMUSG00000005583": {
                    "id": "ENSMUSG00000026837_ENSMUSG00000005583",
                    "type": null,
                    "score": null,
                    "reversable": false,
                    "correlations": {
                        "group1": 0.21013461459558008
                    },
                    "regulatory_source": "ENSMUSG00000005583",
                    "regulatory_target": "ENSMUSG00000026837"
                },
                "ENSMUSG00000038900_ENSMUSG00000005583": {
                    "id": "ENSMUSG00000038900_ENSMUSG00000005583",
                    "type": null,
                    "score": null,
                    "reversable": false,
                    "correlations": {
                        "group1": 0.2646203405416008
                    },
                    "regulatory_source": "ENSMUSG00000005583",
                    "regulatory_target": "ENSMUSG00000038900"
                },
                "ENSMUSG00000026864_ENSMUSG00000005583": {
                    "id": "ENSMUSG00000026864_ENSMUSG00000005583",
                    "type": null,
                    "score": null,
                    "reversable": false,
                    "correlations": {
                        "group1": 0.2172068035270031
                    },
                    "regulatory_source": "ENSMUSG00000005583",
                    "regulatory_target": "ENSMUSG00000026864"
                },
                "ENSMUSG00000062997_ENSMUSG00000005583": {
                    "id": "ENSMUSG00000062997_ENSMUSG00000005583",
                    "type": null,
                    "score": null,
                    "reversable": false,
                    "correlations": {
                        "group1": 0.28644002573278043
                    },
                    "regulatory_source": "ENSMUSG00000005583",
                    "regulatory_target": "ENSMUSG00000062997"
                },
                "ENSMUSG00000059173_ENSMUSG00000005583": {
                    "id": "ENSMUSG00000059173_ENSMUSG00000005583",
                    "type": null,
                    "score": null,
                    "reversable": false,
                    "correlations": {
                        "group1": 0.2637351376150212
                    },
                    "regulatory_source": "ENSMUSG00000005583",
                    "regulatory_target": "ENSMUSG00000059173"
                },
                "ENSMUSG00000023224_ENSMUSG00000005583": {
                    "id": "ENSMUSG00000023224_ENSMUSG00000005583",
                    "type": null,
                    "score": null,
                    "reversable": false,
                    "correlations": {
                        "group1": 0.3923017325454992
                    },
                    "regulatory_source": "ENSMUSG00000005583",
                    "regulatory_target": "ENSMUSG00000023224"
                },
                "ENSMUSG00000027074_ENSMUSG00000005583": {
                    "id": "ENSMUSG00000027074_ENSMUSG00000005583",
                    "type": null,
                    "score": null,
                    "reversable": false,
                    "correlations": {
                        "group1": 0.22166382850417327
                    },
                    "regulatory_source": "ENSMUSG00000005583",
                    "regulatory_target": "ENSMUSG00000027074"
                },
                "ENSMUSG00000016458_ENSMUSG00000005583": {
                    "id": "ENSMUSG00000016458_ENSMUSG00000005583",
                    "type": null,
                    "score": null,
                    "reversable": false,
                    "correlations": {
                        "group1": 0.3573411948738277
                    },
                    "regulatory_source": "ENSMUSG00000005583",
                    "regulatory_target": "ENSMUSG00000016458"
                },
                "ENSMUSG00000027408_ENSMUSG00000005583": {
                    "id": "ENSMUSG00000027408_ENSMUSG00000005583",
                    "type": null,
                    "score": null,
                    "reversable": false,
                    "correlations": {
                        "group1": 0.2787111696131014
                    },
                    "regulatory_source": "ENSMUSG00000005583",
                    "regulatory_target": "ENSMUSG00000027408"
                },
                "ENSMUSG00000027642_ENSMUSG00000005583": {
                    "id": "ENSMUSG00000027642_ENSMUSG00000005583",
                    "type": null,
                    "score": null,
                    "reversable": false,
                    "correlations": {
                        "group1": 0.24574958814077397
                    },
                    "regulatory_source": "ENSMUSG00000005583",
                    "regulatory_target": "ENSMUSG00000027642"
                },
                "ENSMUSG00000017969_ENSMUSG00000005583": {
                    "id": "ENSMUSG00000017969_ENSMUSG00000005583",
                    "type": null,
                    "score": null,
                    "reversable": false,
                    "correlations": {
                        "group1": 0.30458277927542277
                    },
                    "regulatory_source": "ENSMUSG00000005583",
                    "regulatory_target": "ENSMUSG00000017969"
                },
                "ENSMUSG00000079641_ENSMUSG00000005583": {
                    "id": "ENSMUSG00000079641_ENSMUSG00000005583",
                    "type": null,
                    "score": null,
                    "reversable": false,
                    "correlations": {
                        "group1": 0.31159716458458975
                    },
                    "regulatory_source": "ENSMUSG00000005583",
                    "regulatory_target": "ENSMUSG00000079641"
                },
                "ENSMUSG00000008682_ENSMUSG00000005583": {
                    "id": "ENSMUSG00000008682_ENSMUSG00000005583",
                    "type": null,
                    "score": null,
                    "reversable": false,
                    "correlations": {
                        "group1": 0.304921129368375
                    },
                    "regulatory_source": "ENSMUSG00000005583",
                    "regulatory_target": "ENSMUSG00000008682"
                },
                "ENSMUSG00000016382_ENSMUSG00000005583": {
                    "id": "ENSMUSG00000016382_ENSMUSG00000005583",
                    "type": null,
                    "score": null,
                    "reversable": false,
                    "correlations": {
                        "group1": 0.21469977374105756
                    },
                    "regulatory_source": "ENSMUSG00000005583",
                    "regulatory_target": "ENSMUSG00000016382"
                },
                "ENSMUSG00000031320_ENSMUSG00000005583": {
                    "id": "ENSMUSG00000031320_ENSMUSG00000005583",
                    "type": null,
                    "score": null,
                    "reversable": false,
                    "correlations": {
                        "group1": 0.29624267167738927
                    },
                    "regulatory_source": "ENSMUSG00000005583",
                    "regulatory_target": "ENSMUSG00000031320"
                },
                "ENSMUSG00000049775_ENSMUSG00000005583": {
                    "id": "ENSMUSG00000049775_ENSMUSG00000005583",
                    "type": null,
                    "score": null,
                    "reversable": false,
                    "correlations": {
                        "group1": 0.2239029281161951
                    },
                    "regulatory_source": "ENSMUSG00000005583",
                    "regulatory_target": "ENSMUSG00000049775"
                },
                "ENSMUSG00000090733_ENSMUSG00000005583": {
                    "id": "ENSMUSG00000090733_ENSMUSG00000005583",
                    "type": null,
                    "score": null,
                    "reversable": false,
                    "correlations": {
                        "group1": 0.4052790914100127
                    },
                    "regulatory_source": "ENSMUSG00000005583",
                    "regulatory_target": "ENSMUSG00000090733"
                },
                "ENSMUSG00000027848_ENSMUSG00000005583": {
                    "id": "ENSMUSG00000027848_ENSMUSG00000005583",
                    "type": null,
                    "score": null,
                    "reversable": false,
                    "correlations": {
                        "group1": 0.23878190679275052
                    },
                    "regulatory_source": "ENSMUSG00000005583",
                    "regulatory_target": "ENSMUSG00000027848"
                },
                "ENSMUSG00000062006_ENSMUSG00000005583": {
                    "id": "ENSMUSG00000062006_ENSMUSG00000005583",
                    "type": null,
                    "score": null,
                    "reversable": false,
                    "correlations": {
                        "group1": 0.2871763100113263
                    },
                    "regulatory_source": "ENSMUSG00000005583",
                    "regulatory_target": "ENSMUSG00000062006"
                },
                "ENSMUSG00000037072_ENSMUSG00000005583": {
                    "id": "ENSMUSG00000037072_ENSMUSG00000005583",
                    "type": null,
                    "score": null,
                    "reversable": false,
                    "correlations": {
                        "group1": 0.26209172566497735
                    },
                    "regulatory_source": "ENSMUSG00000005583",
                    "regulatory_target": "ENSMUSG00000037072"
                },
                "ENSMUSG00000028234_ENSMUSG00000005583": {
                    "id": "ENSMUSG00000028234_ENSMUSG00000005583",
                    "type": null,
                    "score": null,
                    "reversable": false,
                    "correlations": {
                        "group1": 0.2691033595671587
                    },
                    "regulatory_source": "ENSMUSG00000005583",
                    "regulatory_target": "ENSMUSG00000028234"
                },
                "ENSMUSG00000028369_ENSMUSG00000005583": {
                    "id": "ENSMUSG00000028369_ENSMUSG00000005583",
                    "type": null,
                    "score": null,
                    "reversable": false,
                    "correlations": {
                        "group1": 0.4029415681838225
                    },
                    "regulatory_source": "ENSMUSG00000005583",
                    "regulatory_target": "ENSMUSG00000028369"
                },
                "ENSMUSG00000028517_ENSMUSG00000005583": {
                    "id": "ENSMUSG00000028517_ENSMUSG00000005583",
                    "type": null,
                    "score": null,
                    "reversable": false,
                    "correlations": {
                        "group1": 0.2507220591328455
                    },
                    "regulatory_source": "ENSMUSG00000005583",
                    "regulatory_target": "ENSMUSG00000028517"
                },
                "ENSMUSG00000028600_ENSMUSG00000005583": {
                    "id": "ENSMUSG00000028600_ENSMUSG00000005583",
                    "type": null,
                    "score": null,
                    "reversable": false,
                    "correlations": {
                        "group1": 0.2983390435434011
                    },
                    "regulatory_source": "ENSMUSG00000005583",
                    "regulatory_target": "ENSMUSG00000028600"
                },
                "ENSMUSG00000059291_ENSMUSG00000005583": {
                    "id": "ENSMUSG00000059291_ENSMUSG00000005583",
                    "type": null,
                    "score": null,
                    "reversable": false,
                    "correlations": {
                        "group1": 0.27564016433533534
                    },
                    "regulatory_source": "ENSMUSG00000005583",
                    "regulatory_target": "ENSMUSG00000059291"
                },
                "ENSMUSG00000028757_ENSMUSG00000005583": {
                    "id": "ENSMUSG00000028757_ENSMUSG00000005583",
                    "type": null,
                    "score": null,
                    "reversable": false,
                    "correlations": {
                        "group1": 0.20893477911042233
                    },
                    "regulatory_source": "ENSMUSG00000005583",
                    "regulatory_target": "ENSMUSG00000028757"
                },
                "ENSMUSG00000060572_ENSMUSG00000005583": {
                    "id": "ENSMUSG00000060572_ENSMUSG00000005583",
                    "type": null,
                    "score": null,
                    "reversable": false,
                    "correlations": {
                        "group1": 0.3501730282673067
                    },
                    "regulatory_source": "ENSMUSG00000005583",
                    "regulatory_target": "ENSMUSG00000060572"
                },
                "ENSMUSG00000028936_ENSMUSG00000005583": {
                    "id": "ENSMUSG00000028936_ENSMUSG00000005583",
                    "type": null,
                    "score": null,
                    "reversable": false,
                    "correlations": {
                        "group1": 0.2761189238865607
                    },
                    "regulatory_source": "ENSMUSG00000005583",
                    "regulatory_target": "ENSMUSG00000028936"
                },
                "ENSMUSG00000029061_ENSMUSG00000005583": {
                    "id": "ENSMUSG00000029061_ENSMUSG00000005583",
                    "type": null,
                    "score": null,
                    "reversable": false,
                    "correlations": {
                        "group1": 0.43558219851731766
                    },
                    "regulatory_source": "ENSMUSG00000005583",
                    "regulatory_target": "ENSMUSG00000029061"
                },
                "ENSMUSG00000029070_ENSMUSG00000005583": {
                    "id": "ENSMUSG00000029070_ENSMUSG00000005583",
                    "type": null,
                    "score": null,
                    "reversable": false,
                    "correlations": {
                        "group1": 0.26920835477442606
                    },
                    "regulatory_source": "ENSMUSG00000005583",
                    "regulatory_target": "ENSMUSG00000029070"
                },
                "ENSMUSG00000005583_ENSMUSG00000003161": {
                    "id": "ENSMUSG00000005583_ENSMUSG00000003161",
                    "type": null,
                    "score": null,
                    "reversable": false,
                    "correlations": {
                        "group1": 0.32625618884308516
                    },
                    "regulatory_source": "ENSMUSG00000005583",
                    "regulatory_target": "ENSMUSG00000003161"
                },
                "ENSMUSG00000029426_ENSMUSG00000005583": {
                    "id": "ENSMUSG00000029426_ENSMUSG00000005583",
                    "type": null,
                    "score": null,
                    "reversable": false,
                    "correlations": {
                        "group1": 0.23552656124686588
                    },
                    "regulatory_source": "ENSMUSG00000005583",
                    "regulatory_target": "ENSMUSG00000029426"
                },
                "ENSMUSG00000029309_ENSMUSG00000005583": {
                    "id": "ENSMUSG00000029309_ENSMUSG00000005583",
                    "type": null,
                    "score": null,
                    "reversable": false,
                    "correlations": {
                        "group1": 0.26743776605380687
                    },
                    "regulatory_source": "ENSMUSG00000005583",
                    "regulatory_target": "ENSMUSG00000029309"
                },
                "ENSMUSG00000067274_ENSMUSG00000005583": {
                    "id": "ENSMUSG00000067274_ENSMUSG00000005583",
                    "type": null,
                    "score": null,
                    "reversable": false,
                    "correlations": {
                        "group1": 0.35366493884059247
                    },
                    "regulatory_source": "ENSMUSG00000005583",
                    "regulatory_target": "ENSMUSG00000067274"
                },
                "ENSMUSG00000029718_ENSMUSG00000005583": {
                    "id": "ENSMUSG00000029718_ENSMUSG00000005583",
                    "type": null,
                    "score": null,
                    "reversable": false,
                    "correlations": {
                        "group1": 0.20939378719904916
                    },
                    "regulatory_source": "ENSMUSG00000005583",
                    "regulatory_target": "ENSMUSG00000029718"
                },
                "ENSMUSG00000029661_ENSMUSG00000005583": {
                    "id": "ENSMUSG00000029661_ENSMUSG00000005583",
                    "type": null,
                    "score": null,
                    "reversable": false,
                    "correlations": {
                        "group1": 0.3741287758863992
                    },
                    "regulatory_source": "ENSMUSG00000005583",
                    "regulatory_target": "ENSMUSG00000029661"
                },
                "ENSMUSG00000020440_ENSMUSG00000005583": {
                    "id": "ENSMUSG00000020440_ENSMUSG00000005583",
                    "type": null,
                    "score": null,
                    "reversable": false,
                    "correlations": {
                        "group1": 0.2622735846198413
                    },
                    "regulatory_source": "ENSMUSG00000005583",
                    "regulatory_target": "ENSMUSG00000020440"
                },
                "ENSMUSG00000047420_ENSMUSG00000005583": {
                    "id": "ENSMUSG00000047420_ENSMUSG00000005583",
                    "type": null,
                    "score": null,
                    "reversable": false,
                    "correlations": {
                        "group1": 0.35859028632387047
                    },
                    "regulatory_source": "ENSMUSG00000005583",
                    "regulatory_target": "ENSMUSG00000047420"
                },
                "ENSMUSG00000057841_ENSMUSG00000005583": {
                    "id": "ENSMUSG00000057841_ENSMUSG00000005583",
                    "type": null,
                    "score": null,
                    "reversable": false,
                    "correlations": {
                        "group1": 0.27282239583399537
                    },
                    "regulatory_source": "ENSMUSG00000005583",
                    "regulatory_target": "ENSMUSG00000057841"
                },
                "ENSMUSG00000061353_ENSMUSG00000005583": {
                    "id": "ENSMUSG00000061353_ENSMUSG00000005583",
                    "type": null,
                    "score": null,
                    "reversable": false,
                    "correlations": {
                        "group1": 0.2785159098045836
                    },
                    "regulatory_source": "ENSMUSG00000005583",
                    "regulatory_target": "ENSMUSG00000061353"
                },
                "ENSMUSG00000006333_ENSMUSG00000005583": {
                    "id": "ENSMUSG00000006333_ENSMUSG00000005583",
                    "type": null,
                    "score": null,
                    "reversable": false,
                    "correlations": {
                        "group1": 0.22573269289640058
                    },
                    "regulatory_source": "ENSMUSG00000005583",
                    "regulatory_target": "ENSMUSG00000006333"
                },
                "ENSMUSG00000012848_ENSMUSG00000005583": {
                    "id": "ENSMUSG00000012848_ENSMUSG00000005583",
                    "type": null,
                    "score": null,
                    "reversable": false,
                    "correlations": {
                        "group1": 0.3536889990468822
                    },
                    "regulatory_source": "ENSMUSG00000005583",
                    "regulatory_target": "ENSMUSG00000012848"
                },
                "ENSMUSG00000005583_ENSMUSG00000002985": {
                    "id": "ENSMUSG00000005583_ENSMUSG00000002985",
                    "type": null,
                    "score": null,
                    "reversable": false,
                    "correlations": {
                        "group1": 0.2632420765563917
                    },
                    "regulatory_source": "ENSMUSG00000005583",
                    "regulatory_target": "ENSMUSG00000002985"
                },
                "ENSMUSG00000040952_ENSMUSG00000005583": {
                    "id": "ENSMUSG00000040952_ENSMUSG00000005583",
                    "type": null,
                    "score": null,
                    "reversable": false,
                    "correlations": {
                        "group1": 0.2374514902133531
                    },
                    "regulatory_source": "ENSMUSG00000005583",
                    "regulatory_target": "ENSMUSG00000040952"
                },
                "ENSMUSG00000036427_ENSMUSG00000005583": {
                    "id": "ENSMUSG00000036427_ENSMUSG00000005583",
                    "type": null,
                    "score": null,
                    "reversable": false,
                    "correlations": {
                        "group1": 0.3490707481814981
                    },
                    "regulatory_source": "ENSMUSG00000005583",
                    "regulatory_target": "ENSMUSG00000036427"
                },
                "ENSMUSG00000019539_ENSMUSG00000005583": {
                    "id": "ENSMUSG00000019539_ENSMUSG00000005583",
                    "type": null,
                    "score": null,
                    "reversable": false,
                    "correlations": {
                        "group1": 0.2887818410802491
                    },
                    "regulatory_source": "ENSMUSG00000005583",
                    "regulatory_target": "ENSMUSG00000019539"
                },
                "ENSMUSG00000050708_ENSMUSG00000005583": {
                    "id": "ENSMUSG00000050708_ENSMUSG00000005583",
                    "type": null,
                    "score": null,
                    "reversable": false,
                    "correlations": {
                        "group1": 0.211386113747586
                    },
                    "regulatory_source": "ENSMUSG00000005583",
                    "regulatory_target": "ENSMUSG00000050708"
                },
                "ENSMUSG00000030605_ENSMUSG00000005583": {
                    "id": "ENSMUSG00000030605_ENSMUSG00000005583",
                    "type": null,
                    "score": null,
                    "reversable": false,
                    "correlations": {
                        "group1": 0.20502335000692082
                    },
                    "regulatory_source": "ENSMUSG00000005583",
                    "regulatory_target": "ENSMUSG00000030605"
                },
                "ENSMUSG00000070436_ENSMUSG00000005583": {
                    "id": "ENSMUSG00000070436_ENSMUSG00000005583",
                    "type": null,
                    "score": null,
                    "reversable": false,
                    "correlations": {
                        "group1": 0.24458521067845276
                    },
                    "regulatory_source": "ENSMUSG00000005583",
                    "regulatory_target": "ENSMUSG00000070436"
                },
                "ENSMUSG00000090862_ENSMUSG00000005583": {
                    "id": "ENSMUSG00000090862_ENSMUSG00000005583",
                    "type": null,
                    "score": null,
                    "reversable": false,
                    "correlations": {
                        "group1": 0.2584304604122798
                    },
                    "regulatory_source": "ENSMUSG00000005583",
                    "regulatory_target": "ENSMUSG00000090862"
                },
                "ENSMUSG00000096145_ENSMUSG00000005583": {
                    "id": "ENSMUSG00000096145_ENSMUSG00000005583",
                    "type": null,
                    "score": null,
                    "reversable": false,
                    "correlations": {
                        "group1": 0.2600134943489594
                    },
                    "regulatory_source": "ENSMUSG00000005583",
                    "regulatory_target": "ENSMUSG00000096145"
                },
                "ENSMUSG00000007891_ENSMUSG00000005583": {
                    "id": "ENSMUSG00000007891_ENSMUSG00000005583",
                    "type": null,
                    "score": null,
                    "reversable": false,
                    "correlations": {
                        "group1": 0.24569798523626152
                    },
                    "regulatory_source": "ENSMUSG00000005583",
                    "regulatory_target": "ENSMUSG00000007891"
                },
                "ENSMUSG00000061983_ENSMUSG00000005583": {
                    "id": "ENSMUSG00000061983_ENSMUSG00000005583",
                    "type": null,
                    "score": null,
                    "reversable": false,
                    "correlations": {
                        "group1": 0.3510756013242435
                    },
                    "regulatory_source": "ENSMUSG00000005583",
                    "regulatory_target": "ENSMUSG00000061983"
                },
                "ENSMUSG00000005583_ENSMUSG00000004207": {
                    "id": "ENSMUSG00000005583_ENSMUSG00000004207",
                    "type": null,
                    "score": null,
                    "reversable": false,
                    "correlations": {
                        "group1": 0.3316497412231674
                    },
                    "regulatory_source": "ENSMUSG00000005583",
                    "regulatory_target": "ENSMUSG00000004207"
                },
                "ENSMUSG00000014329_ENSMUSG00000005583": {
                    "id": "ENSMUSG00000014329_ENSMUSG00000005583",
                    "type": null,
                    "score": null,
                    "reversable": false,
                    "correlations": {
                        "group1": 0.24320783683379332
                    },
                    "regulatory_source": "ENSMUSG00000005583",
                    "regulatory_target": "ENSMUSG00000014329"
                },
                "ENSMUSG00000005583_ENSMUSG00000001119": {
                    "id": "ENSMUSG00000005583_ENSMUSG00000001119",
                    "type": null,
                    "score": null,
                    "reversable": false,
                    "correlations": {
                        "group1": 0.3430533212287524
                    },
                    "regulatory_source": "ENSMUSG00000005583",
                    "regulatory_target": "ENSMUSG00000001119"
                },
                "ENSMUSG00000055053_ENSMUSG00000005583": {
                    "id": "ENSMUSG00000055053_ENSMUSG00000005583",
                    "type": null,
                    "score": null,
                    "reversable": false,
                    "correlations": {
                        "group1": 0.29877045001146685
                    },
                    "regulatory_source": "ENSMUSG00000005583",
                    "regulatory_target": "ENSMUSG00000055053"
                },
                "ENSMUSG00000019929_ENSMUSG00000005583": {
                    "id": "ENSMUSG00000019929_ENSMUSG00000005583",
                    "type": null,
                    "score": null,
                    "reversable": false,
                    "correlations": {
                        "group1": 0.3087734078762244
                    },
                    "regulatory_source": "ENSMUSG00000005583",
                    "regulatory_target": "ENSMUSG00000019929"
                },
                "ENSMUSG00000036446_ENSMUSG00000005583": {
                    "id": "ENSMUSG00000036446_ENSMUSG00000005583",
                    "type": null,
                    "score": null,
                    "reversable": false,
                    "correlations": {
                        "group1": 0.33883330910599174
                    },
                    "regulatory_source": "ENSMUSG00000005583",
                    "regulatory_target": "ENSMUSG00000036446"
                },
                "ENSMUSG00000025351_ENSMUSG00000005583": {
                    "id": "ENSMUSG00000025351_ENSMUSG00000005583",
                    "type": null,
                    "score": null,
                    "reversable": false,
                    "correlations": {
                        "group1": 0.26171147981697135
                    },
                    "regulatory_source": "ENSMUSG00000005583",
                    "regulatory_target": "ENSMUSG00000025351"
                },
                "ENSMUSG00000031538_ENSMUSG00000005583": {
                    "id": "ENSMUSG00000031538_ENSMUSG00000005583",
                    "type": null,
                    "score": null,
                    "reversable": false,
                    "correlations": {
                        "group1": 0.36129787490015985
                    },
                    "regulatory_source": "ENSMUSG00000005583",
                    "regulatory_target": "ENSMUSG00000031538"
                },
                "ENSMUSG00000045128_ENSMUSG00000005583": {
                    "id": "ENSMUSG00000045128_ENSMUSG00000005583",
                    "type": null,
                    "score": null,
                    "reversable": false,
                    "correlations": {
                        "group1": 0.302652646835494
                    },
                    "regulatory_source": "ENSMUSG00000005583",
                    "regulatory_target": "ENSMUSG00000045128"
                },
                "ENSMUSG00000031799_ENSMUSG00000005583": {
                    "id": "ENSMUSG00000031799_ENSMUSG00000005583",
                    "type": null,
                    "score": null,
                    "reversable": false,
                    "correlations": {
                        "group1": 0.2763274008940435
                    },
                    "regulatory_source": "ENSMUSG00000005583",
                    "regulatory_target": "ENSMUSG00000031799"
                },
                "ENSMUSG00000005583_ENSMUSG00000000740": {
                    "id": "ENSMUSG00000005583_ENSMUSG00000000740",
                    "type": null,
                    "score": null,
                    "reversable": false,
                    "correlations": {
                        "group1": 0.3240128101065813
                    },
                    "regulatory_source": "ENSMUSG00000005583",
                    "regulatory_target": "ENSMUSG00000000740"
                },
                "ENSMUSG00000025290_ENSMUSG00000005583": {
                    "id": "ENSMUSG00000025290_ENSMUSG00000005583",
                    "type": null,
                    "score": null,
                    "reversable": false,
                    "correlations": {
                        "group1": 0.34949689378905713
                    },
                    "regulatory_source": "ENSMUSG00000005583",
                    "regulatory_target": "ENSMUSG00000025290"
                },
                "ENSMUSG00000050666_ENSMUSG00000005583": {
                    "id": "ENSMUSG00000050666_ENSMUSG00000005583",
                    "type": null,
                    "score": null,
                    "reversable": false,
                    "correlations": {
                        "group1": 0.2889351201070619
                    },
                    "regulatory_source": "ENSMUSG00000005583",
                    "regulatory_target": "ENSMUSG00000050666"
                },
                "ENSMUSG00000021943_ENSMUSG00000005583": {
                    "id": "ENSMUSG00000021943_ENSMUSG00000005583",
                    "type": null,
                    "score": null,
                    "reversable": false,
                    "correlations": {
                        "group1": 0.20106277328289907
                    },
                    "regulatory_source": "ENSMUSG00000005583",
                    "regulatory_target": "ENSMUSG00000021943"
                },
                "ENSMUSG00000021939_ENSMUSG00000005583": {
                    "id": "ENSMUSG00000021939_ENSMUSG00000005583",
                    "type": null,
                    "score": null,
                    "reversable": false,
                    "correlations": {
                        "group1": 0.2531390628133181
                    },
                    "regulatory_source": "ENSMUSG00000005583",
                    "regulatory_target": "ENSMUSG00000021939"
                },
                "ENSMUSG00000060126_ENSMUSG00000005583": {
                    "id": "ENSMUSG00000060126_ENSMUSG00000005583",
                    "type": null,
                    "score": null,
                    "reversable": false,
                    "correlations": {
                        "group1": 0.215677150615349
                    },
                    "regulatory_source": "ENSMUSG00000005583",
                    "regulatory_target": "ENSMUSG00000060126"
                },
                "ENSMUSG00000022010_ENSMUSG00000005583": {
                    "id": "ENSMUSG00000022010_ENSMUSG00000005583",
                    "type": null,
                    "score": null,
                    "reversable": false,
                    "correlations": {
                        "group1": 0.3592821866484366
                    },
                    "regulatory_source": "ENSMUSG00000005583",
                    "regulatory_target": "ENSMUSG00000022010"
                },
                "ENSMUSG00000037206_ENSMUSG00000005583": {
                    "id": "ENSMUSG00000037206_ENSMUSG00000005583",
                    "type": null,
                    "score": null,
                    "reversable": false,
                    "correlations": {
                        "group1": 0.24691659652048265
                    },
                    "regulatory_source": "ENSMUSG00000005583",
                    "regulatory_target": "ENSMUSG00000037206"
                },
                "ENSMUSG00000032334_ENSMUSG00000005583": {
                    "id": "ENSMUSG00000032334_ENSMUSG00000005583",
                    "type": null,
                    "score": null,
                    "reversable": false,
                    "correlations": {
                        "group1": 0.27964557659836276
                    },
                    "regulatory_source": "ENSMUSG00000005583",
                    "regulatory_target": "ENSMUSG00000032334"
                },
                "ENSMUSG00000025232_ENSMUSG00000005583": {
                    "id": "ENSMUSG00000025232_ENSMUSG00000005583",
                    "type": null,
                    "score": null,
                    "reversable": false,
                    "correlations": {
                        "group1": 0.3730215314640477
                    },
                    "regulatory_source": "ENSMUSG00000005583",
                    "regulatory_target": "ENSMUSG00000025232"
                },
                "ENSMUSG00000007892_ENSMUSG00000005583": {
                    "id": "ENSMUSG00000007892_ENSMUSG00000005583",
                    "type": null,
                    "score": null,
                    "reversable": false,
                    "correlations": {
                        "group1": 0.2985685154080984
                    },
                    "regulatory_source": "ENSMUSG00000005583",
                    "regulatory_target": "ENSMUSG00000007892"
                },
                "ENSMUSG00000032383_ENSMUSG00000005583": {
                    "id": "ENSMUSG00000032383_ENSMUSG00000005583",
                    "type": null,
                    "score": null,
                    "reversable": false,
                    "correlations": {
                        "group1": 0.24084672533849535
                    },
                    "regulatory_source": "ENSMUSG00000005583",
                    "regulatory_target": "ENSMUSG00000032383"
                },
                "ENSMUSG00000046402_ENSMUSG00000005583": {
                    "id": "ENSMUSG00000046402_ENSMUSG00000005583",
                    "type": null,
                    "score": null,
                    "reversable": false,
                    "correlations": {
                        "group1": 0.23709732087360624
                    },
                    "regulatory_source": "ENSMUSG00000005583",
                    "regulatory_target": "ENSMUSG00000046402"
                },
                "ENSMUSG00000032518_ENSMUSG00000005583": {
                    "id": "ENSMUSG00000032518_ENSMUSG00000005583",
                    "type": null,
                    "score": null,
                    "reversable": false,
                    "correlations": {
                        "group1": 0.3327948066574338
                    },
                    "regulatory_source": "ENSMUSG00000005583",
                    "regulatory_target": "ENSMUSG00000032518"
                },
                "ENSMUSG00000025794_ENSMUSG00000005583": {
                    "id": "ENSMUSG00000025794_ENSMUSG00000005583",
                    "type": null,
                    "score": null,
                    "reversable": false,
                    "correlations": {
                        "group1": 0.3265449750272784
                    },
                    "regulatory_source": "ENSMUSG00000005583",
                    "regulatory_target": "ENSMUSG00000025794"
                },
                "ENSMUSG00000020460_ENSMUSG00000005583": {
                    "id": "ENSMUSG00000020460_ENSMUSG00000005583",
                    "type": null,
                    "score": null,
                    "reversable": false,
                    "correlations": {
                        "group1": 0.3447223627446851
                    },
                    "regulatory_source": "ENSMUSG00000005583",
                    "regulatory_target": "ENSMUSG00000020460"
                },
                "ENSMUSG00000036545_ENSMUSG00000005583": {
                    "id": "ENSMUSG00000036545_ENSMUSG00000005583",
                    "type": null,
                    "score": null,
                    "reversable": false,
                    "correlations": {
                        "group1": 0.35234395957460846
                    },
                    "regulatory_source": "ENSMUSG00000005583",
                    "regulatory_target": "ENSMUSG00000036545"
                },
                "ENSMUSG00000020840_ENSMUSG00000005583": {
                    "id": "ENSMUSG00000020840_ENSMUSG00000005583",
                    "type": null,
                    "score": null,
                    "reversable": false,
                    "correlations": {
                        "group1": 0.2612202442615106
                    },
                    "regulatory_source": "ENSMUSG00000005583",
                    "regulatory_target": "ENSMUSG00000020840"
                },
                "ENSMUSG00000005583_ENSMUSG00000001506": {
                    "id": "ENSMUSG00000005583_ENSMUSG00000001506",
                    "type": null,
                    "score": null,
                    "reversable": false,
                    "correlations": {
                        "group1": 0.24524421252686224
                    },
                    "regulatory_source": "ENSMUSG00000005583",
                    "regulatory_target": "ENSMUSG00000001506"
                },
                "ENSMUSG00000071415_ENSMUSG00000005583": {
                    "id": "ENSMUSG00000071415_ENSMUSG00000005583",
                    "type": null,
                    "score": null,
                    "reversable": false,
                    "correlations": {
                        "group1": 0.25248273381892455
                    },
                    "regulatory_source": "ENSMUSG00000005583",
                    "regulatory_target": "ENSMUSG00000071415"
                },
                "ENSMUSG00000020612_ENSMUSG00000005583": {
                    "id": "ENSMUSG00000020612_ENSMUSG00000005583",
                    "type": null,
                    "score": null,
                    "reversable": false,
                    "correlations": {
                        "group1": 0.27636213276772414
                    },
                    "regulatory_source": "ENSMUSG00000005583",
                    "regulatory_target": "ENSMUSG00000020612"
                },
                "ENSMUSG00000033880_ENSMUSG00000005583": {
                    "id": "ENSMUSG00000033880_ENSMUSG00000005583",
                    "type": null,
                    "score": null,
                    "reversable": false,
                    "correlations": {
                        "group1": 0.2649282709210935
                    },
                    "regulatory_source": "ENSMUSG00000005583",
                    "regulatory_target": "ENSMUSG00000033880"
                },
                "ENSMUSG00000035493_ENSMUSG00000005583": {
                    "id": "ENSMUSG00000035493_ENSMUSG00000005583",
                    "type": null,
                    "score": null,
                    "reversable": false,
                    "correlations": {
                        "group1": 0.20247572493633317
                    },
                    "regulatory_source": "ENSMUSG00000005583",
                    "regulatory_target": "ENSMUSG00000035493"
                },
                "ENSMUSG00000021477_ENSMUSG00000005583": {
                    "id": "ENSMUSG00000021477_ENSMUSG00000005583",
                    "type": null,
                    "score": null,
                    "reversable": false,
                    "correlations": {
                        "group1": 0.2524300385615419
                    },
                    "regulatory_source": "ENSMUSG00000005583",
                    "regulatory_target": "ENSMUSG00000021477"
                },
                "ENSMUSG00000012422_ENSMUSG00000005583": {
                    "id": "ENSMUSG00000012422_ENSMUSG00000005583",
                    "type": null,
                    "score": null,
                    "reversable": false,
                    "correlations": {
                        "group1": 0.23529059039375608
                    },
                    "regulatory_source": "ENSMUSG00000005583",
                    "regulatory_target": "ENSMUSG00000012422"
                },
                "ENSMUSG00000049517_ENSMUSG00000005583": {
                    "id": "ENSMUSG00000049517_ENSMUSG00000005583",
                    "type": null,
                    "score": null,
                    "reversable": false,
                    "correlations": {
                        "group1": 0.3222761366660756
                    },
                    "regulatory_source": "ENSMUSG00000005583",
                    "regulatory_target": "ENSMUSG00000049517"
                },
                "ENSMUSG00000020585_ENSMUSG00000005583": {
                    "id": "ENSMUSG00000020585_ENSMUSG00000005583",
                    "type": null,
                    "score": null,
                    "reversable": false,
                    "correlations": {
                        "group1": 0.20366883965063343
                    },
                    "regulatory_source": "ENSMUSG00000005583",
                    "regulatory_target": "ENSMUSG00000020585"
                },
                "ENSMUSG00000076432_ENSMUSG00000005583": {
                    "id": "ENSMUSG00000076432_ENSMUSG00000005583",
                    "type": null,
                    "score": null,
                    "reversable": false,
                    "correlations": {
                        "group1": 0.20523673913725254
                    },
                    "regulatory_source": "ENSMUSG00000005583",
                    "regulatory_target": "ENSMUSG00000076432"
                },
                "ENSMUSG00000005583_ENSMUSG00000002900": {
                    "id": "ENSMUSG00000005583_ENSMUSG00000002900",
                    "type": null,
                    "score": null,
                    "reversable": false,
                    "correlations": {
                        "group1": 0.22705452493147332
                    },
                    "regulatory_source": "ENSMUSG00000005583",
                    "regulatory_target": "ENSMUSG00000002900"
                },
                "ENSMUSG00000034892_ENSMUSG00000005583": {
                    "id": "ENSMUSG00000034892_ENSMUSG00000005583",
                    "type": null,
                    "score": null,
                    "reversable": false,
                    "correlations": {
                        "group1": 0.2969111421222368
                    },
                    "regulatory_source": "ENSMUSG00000005583",
                    "regulatory_target": "ENSMUSG00000034892"
                },
                "ENSMUSG00000021242_ENSMUSG00000005583": {
                    "id": "ENSMUSG00000021242_ENSMUSG00000005583",
                    "type": null,
                    "score": null,
                    "reversable": false,
                    "correlations": {
                        "group1": 0.2607792800284679
                    },
                    "regulatory_source": "ENSMUSG00000005583",
                    "regulatory_target": "ENSMUSG00000021242"
                },
                "ENSMUSG00000021186_ENSMUSG00000005583": {
                    "id": "ENSMUSG00000021186_ENSMUSG00000005583",
                    "type": null,
                    "score": null,
                    "reversable": false,
                    "correlations": {
                        "group1": 0.3253801227304211
                    },
                    "regulatory_source": "ENSMUSG00000005583",
                    "regulatory_target": "ENSMUSG00000021186"
                },
                "ENSMUSG00000005583_ENSMUSG00000001270": {
                    "id": "ENSMUSG00000005583_ENSMUSG00000001270",
                    "type": null,
                    "score": null,
                    "reversable": false,
                    "correlations": {
                        "group1": 0.24950197728715579
                    },
                    "regulatory_source": "ENSMUSG00000005583",
                    "regulatory_target": "ENSMUSG00000001270"
                },
                "ENSMUSG00000064373_ENSMUSG00000005583": {
                    "id": "ENSMUSG00000064373_ENSMUSG00000005583",
                    "type": null,
                    "score": null,
                    "reversable": false,
                    "correlations": {
                        "group1": 0.21181225211376753
                    },
                    "regulatory_source": "ENSMUSG00000005583",
                    "regulatory_target": "ENSMUSG00000064373"
                },
                "ENSMUSG00000014313_ENSMUSG00000005583": {
                    "id": "ENSMUSG00000014313_ENSMUSG00000005583",
                    "type": null,
                    "score": null,
                    "reversable": false,
                    "correlations": {
                        "group1": 0.20819145222925095
                    },
                    "regulatory_source": "ENSMUSG00000005583",
                    "regulatory_target": "ENSMUSG00000014313"
                },
                "ENSMUSG00000022836_ENSMUSG00000005583": {
                    "id": "ENSMUSG00000022836_ENSMUSG00000005583",
                    "type": null,
                    "score": null,
                    "reversable": false,
                    "correlations": {
                        "group1": 0.2650540978248209
                    },
                    "regulatory_source": "ENSMUSG00000005583",
                    "regulatory_target": "ENSMUSG00000022836"
                },
                "ENSMUSG00000022665_ENSMUSG00000005583": {
                    "id": "ENSMUSG00000022665_ENSMUSG00000005583",
                    "type": null,
                    "score": null,
                    "reversable": false,
                    "correlations": {
                        "group1": 0.232531318531902
                    },
                    "regulatory_source": "ENSMUSG00000005583",
                    "regulatory_target": "ENSMUSG00000022665"
                },
                "ENSMUSG00000022892_ENSMUSG00000005583": {
                    "id": "ENSMUSG00000022892_ENSMUSG00000005583",
                    "type": null,
                    "score": null,
                    "reversable": false,
                    "correlations": {
                        "group1": 0.21018738808086324
                    },
                    "regulatory_source": "ENSMUSG00000005583",
                    "regulatory_target": "ENSMUSG00000022892"
                },
                "ENSMUSG00000067288_ENSMUSG00000005583": {
                    "id": "ENSMUSG00000067288_ENSMUSG00000005583",
                    "type": null,
                    "score": null,
                    "reversable": false,
                    "correlations": {
                        "group1": 0.25353570729157027
                    },
                    "regulatory_source": "ENSMUSG00000005583",
                    "regulatory_target": "ENSMUSG00000067288"
                },
                "ENSMUSG00000008668_ENSMUSG00000005583": {
                    "id": "ENSMUSG00000008668_ENSMUSG00000005583",
                    "type": null,
                    "score": null,
                    "reversable": false,
                    "correlations": {
                        "group1": 0.2996012403807584
                    },
                    "regulatory_source": "ENSMUSG00000005583",
                    "regulatory_target": "ENSMUSG00000008668"
                },
                "ENSMUSG00000073418_ENSMUSG00000005583": {
                    "id": "ENSMUSG00000073418_ENSMUSG00000005583",
                    "type": null,
                    "score": null,
                    "reversable": false,
                    "correlations": {
                        "group1": 0.2372008539088364
                    },
                    "regulatory_source": "ENSMUSG00000005583",
                    "regulatory_target": "ENSMUSG00000073418"
                },
                "ENSMUSG00000024371_ENSMUSG00000005583": {
                    "id": "ENSMUSG00000024371_ENSMUSG00000005583",
                    "type": null,
                    "score": null,
                    "reversable": false,
                    "correlations": {
                        "group1": 0.203200389087469
                    },
                    "regulatory_source": "ENSMUSG00000005583",
                    "regulatory_target": "ENSMUSG00000024371"
                },
                "ENSMUSG00000073411_ENSMUSG00000005583": {
                    "id": "ENSMUSG00000073411_ENSMUSG00000005583",
                    "type": null,
                    "score": null,
                    "reversable": false,
                    "correlations": {
                        "group1": 0.2636897590331072
                    },
                    "regulatory_source": "ENSMUSG00000005583",
                    "regulatory_target": "ENSMUSG00000073411"
                },
                "ENSMUSG00000023942_ENSMUSG00000005583": {
                    "id": "ENSMUSG00000023942_ENSMUSG00000005583",
                    "type": null,
                    "score": null,
                    "reversable": false,
                    "correlations": {
                        "group1": 0.3150377828295558
                    },
                    "regulatory_source": "ENSMUSG00000005583",
                    "regulatory_target": "ENSMUSG00000023942"
                },
                "ENSMUSG00000034165_ENSMUSG00000005583": {
                    "id": "ENSMUSG00000034165_ENSMUSG00000005583",
                    "type": null,
                    "score": null,
                    "reversable": false,
                    "correlations": {
                        "group1": 0.27318865199308506
                    },
                    "regulatory_source": "ENSMUSG00000005583",
                    "regulatory_target": "ENSMUSG00000034165"
                },
                "ENSMUSG00000024245_ENSMUSG00000005583": {
                    "id": "ENSMUSG00000024245_ENSMUSG00000005583",
                    "type": null,
                    "score": null,
                    "reversable": false,
                    "correlations": {
                        "group1": 0.3192828347569677
                    },
                    "regulatory_source": "ENSMUSG00000005583",
                    "regulatory_target": "ENSMUSG00000024245"
                },
                "ENSMUSG00000024150_ENSMUSG00000005583": {
                    "id": "ENSMUSG00000024150_ENSMUSG00000005583",
                    "type": null,
                    "score": null,
                    "reversable": false,
                    "correlations": {
                        "group1": 0.3239094327905795
                    },
                    "regulatory_source": "ENSMUSG00000005583",
                    "regulatory_target": "ENSMUSG00000024150"
                },
                "ENSMUSG00000024538_ENSMUSG00000005583": {
                    "id": "ENSMUSG00000024538_ENSMUSG00000005583",
                    "type": null,
                    "score": null,
                    "reversable": false,
                    "correlations": {
                        "group1": 0.3177886904867343
                    },
                    "regulatory_source": "ENSMUSG00000005583",
                    "regulatory_target": "ENSMUSG00000024538"
                },
                "ENSMUSG00000053477_ENSMUSG00000005583": {
                    "id": "ENSMUSG00000053477_ENSMUSG00000005583",
                    "type": null,
                    "score": null,
                    "reversable": false,
                    "correlations": {
                        "group1": 0.275421097923881
                    },
                    "regulatory_source": "ENSMUSG00000005583",
                    "regulatory_target": "ENSMUSG00000053477"
                },
                "ENSMUSG00000062328_ENSMUSG00000005583": {
                    "id": "ENSMUSG00000062328_ENSMUSG00000005583",
                    "type": null,
                    "score": null,
                    "reversable": false,
                    "correlations": {
                        "group1": 0.29031070681240134
                    },
                    "regulatory_source": "ENSMUSG00000005583",
                    "regulatory_target": "ENSMUSG00000062328"
                },
                "ENSMUSG00000048387_ENSMUSG00000026674": {
                    "id": "ENSMUSG00000048387_ENSMUSG00000026674",
                    "type": null,
                    "score": null,
                    "reversable": false,
                    "correlations": {
                        "group1": 0.2941581324440807
                    },
                    "regulatory_source": "ENSMUSG00000048387",
                    "regulatory_target": "ENSMUSG00000026674"
                },
                "ENSMUSG00000048387_ENSMUSG00000037072": {
                    "id": "ENSMUSG00000048387_ENSMUSG00000037072",
                    "type": null,
                    "score": null,
                    "reversable": false,
                    "correlations": {
                        "group1": 0.2595972178717486
                    },
                    "regulatory_source": "ENSMUSG00000048387",
                    "regulatory_target": "ENSMUSG00000037072"
                },
                "ENSMUSG00000074170_ENSMUSG00000048387": {
                    "id": "ENSMUSG00000074170_ENSMUSG00000048387",
                    "type": null,
                    "score": null,
                    "reversable": false,
                    "correlations": {
                        "group1": 0.24744084801631722
                    },
                    "regulatory_source": "ENSMUSG00000048387",
                    "regulatory_target": "ENSMUSG00000074170"
                },
                "ENSMUSG00000048387_ENSMUSG00000021876": {
                    "id": "ENSMUSG00000048387_ENSMUSG00000021876",
                    "type": null,
                    "score": null,
                    "reversable": false,
                    "correlations": {
                        "group1": 0.8197398210321264
                    },
                    "regulatory_source": "ENSMUSG00000048387",
                    "regulatory_target": "ENSMUSG00000021876"
                },
                "ENSMUSG00000048387_ENSMUSG00000006369": {
                    "id": "ENSMUSG00000048387_ENSMUSG00000006369",
                    "type": null,
                    "score": null,
                    "reversable": false,
                    "correlations": {
                        "group1": 0.4133594441087562
                    },
                    "regulatory_source": "ENSMUSG00000048387",
                    "regulatory_target": "ENSMUSG00000006369"
                },
                "ENSMUSG00000061518_ENSMUSG00000021250": {
                    "id": "ENSMUSG00000061518_ENSMUSG00000021250",
                    "type": null,
                    "score": null,
                    "reversable": false,
                    "correlations": {
                        "group1": 0.29776085686343323
                    },
                    "regulatory_source": "ENSMUSG00000021250",
                    "regulatory_target": "ENSMUSG00000061518"
                },
                "ENSMUSG00000026385_ENSMUSG00000021250": {
                    "id": "ENSMUSG00000026385_ENSMUSG00000021250",
                    "type": null,
                    "score": null,
                    "reversable": false,
                    "correlations": {
                        "group1": 0.2768942973360024
                    },
                    "regulatory_source": "ENSMUSG00000021250",
                    "regulatory_target": "ENSMUSG00000026385"
                },
                "ENSMUSG00000021250_ENSMUSG00000020423": {
                    "id": "ENSMUSG00000021250_ENSMUSG00000020423",
                    "type": null,
                    "score": null,
                    "reversable": false,
                    "correlations": {
                        "group1": 0.7046988363252811
                    },
                    "regulatory_source": "ENSMUSG00000021250",
                    "regulatory_target": "ENSMUSG00000020423"
                },
                "ENSMUSG00000056708_ENSMUSG00000021250": {
                    "id": "ENSMUSG00000056708_ENSMUSG00000021250",
                    "type": null,
                    "score": null,
                    "reversable": false,
                    "correlations": {
                        "group1": 0.5256896465543794
                    },
                    "regulatory_source": "ENSMUSG00000021250",
                    "regulatory_target": "ENSMUSG00000056708"
                },
                "ENSMUSG00000021250_ENSMUSG00000006403": {
                    "id": "ENSMUSG00000021250_ENSMUSG00000006403",
                    "type": null,
                    "score": null,
                    "reversable": false,
                    "correlations": {
                        "group1": 0.22670367478845027
                    },
                    "regulatory_source": "ENSMUSG00000021250",
                    "regulatory_target": "ENSMUSG00000006403"
                },
                "ENSMUSG00000036040_ENSMUSG00000021250": {
                    "id": "ENSMUSG00000036040_ENSMUSG00000021250",
                    "type": null,
                    "score": null,
                    "reversable": false,
                    "correlations": {
                        "group1": 0.29148833740936547
                    },
                    "regulatory_source": "ENSMUSG00000021250",
                    "regulatory_target": "ENSMUSG00000036040"
                },
                "ENSMUSG00000027004_ENSMUSG00000021250": {
                    "id": "ENSMUSG00000027004_ENSMUSG00000021250",
                    "type": null,
                    "score": null,
                    "reversable": false,
                    "correlations": {
                        "group1": 0.35087487730537215
                    },
                    "regulatory_source": "ENSMUSG00000021250",
                    "regulatory_target": "ENSMUSG00000027004"
                },
                "ENSMUSG00000031375_ENSMUSG00000021250": {
                    "id": "ENSMUSG00000031375_ENSMUSG00000021250",
                    "type": null,
                    "score": null,
                    "reversable": false,
                    "correlations": {
                        "group1": 0.6358287167997486
                    },
                    "regulatory_source": "ENSMUSG00000021250",
                    "regulatory_target": "ENSMUSG00000031375"
                },
                "ENSMUSG00000037211_ENSMUSG00000021250": {
                    "id": "ENSMUSG00000037211_ENSMUSG00000021250",
                    "type": null,
                    "score": null,
                    "reversable": false,
                    "correlations": {
                        "group1": 0.40996399455435195
                    },
                    "regulatory_source": "ENSMUSG00000021250",
                    "regulatory_target": "ENSMUSG00000037211"
                },
                "ENSMUSG00000027829_ENSMUSG00000021250": {
                    "id": "ENSMUSG00000027829_ENSMUSG00000021250",
                    "type": null,
                    "score": null,
                    "reversable": false,
                    "correlations": {
                        "group1": 0.5006869213880201
                    },
                    "regulatory_source": "ENSMUSG00000021250",
                    "regulatory_target": "ENSMUSG00000027829"
                },
                "ENSMUSG00000038393_ENSMUSG00000021250": {
                    "id": "ENSMUSG00000038393_ENSMUSG00000021250",
                    "type": null,
                    "score": null,
                    "reversable": false,
                    "correlations": {
                        "group1": 0.2732408594673825
                    },
                    "regulatory_source": "ENSMUSG00000021250",
                    "regulatory_target": "ENSMUSG00000038393"
                },
                "ENSMUSG00000058135_ENSMUSG00000021250": {
                    "id": "ENSMUSG00000058135_ENSMUSG00000021250",
                    "type": null,
                    "score": null,
                    "reversable": false,
                    "correlations": {
                        "group1": 0.23553169676042965
                    },
                    "regulatory_source": "ENSMUSG00000021250",
                    "regulatory_target": "ENSMUSG00000058135"
                },
                "ENSMUSG00000028195_ENSMUSG00000021250": {
                    "id": "ENSMUSG00000028195_ENSMUSG00000021250",
                    "type": null,
                    "score": null,
                    "reversable": false,
                    "correlations": {
                        "group1": 0.5806743015238264
                    },
                    "regulatory_source": "ENSMUSG00000021250",
                    "regulatory_target": "ENSMUSG00000028195"
                },
                "ENSMUSG00000028464_ENSMUSG00000021250": {
                    "id": "ENSMUSG00000028464_ENSMUSG00000021250",
                    "type": null,
                    "score": null,
                    "reversable": false,
                    "correlations": {
                        "group1": 0.2616440988863107
                    },
                    "regulatory_source": "ENSMUSG00000021250",
                    "regulatory_target": "ENSMUSG00000028464"
                },
                "ENSMUSG00000028691_ENSMUSG00000021250": {
                    "id": "ENSMUSG00000028691_ENSMUSG00000021250",
                    "type": null,
                    "score": null,
                    "reversable": false,
                    "correlations": {
                        "group1": 0.2874538051818959
                    },
                    "regulatory_source": "ENSMUSG00000021250",
                    "regulatory_target": "ENSMUSG00000028691"
                },
                "ENSMUSG00000047945_ENSMUSG00000021250": {
                    "id": "ENSMUSG00000047945_ENSMUSG00000021250",
                    "type": null,
                    "score": null,
                    "reversable": false,
                    "correlations": {
                        "group1": 0.48413406939684145
                    },
                    "regulatory_source": "ENSMUSG00000021250",
                    "regulatory_target": "ENSMUSG00000047945"
                },
                "ENSMUSG00000037266_ENSMUSG00000021250": {
                    "id": "ENSMUSG00000037266_ENSMUSG00000021250",
                    "type": null,
                    "score": null,
                    "reversable": false,
                    "correlations": {
                        "group1": 0.28730339970732355
                    },
                    "regulatory_source": "ENSMUSG00000021250",
                    "regulatory_target": "ENSMUSG00000037266"
                },
                "ENSMUSG00000021250_ENSMUSG00000007872": {
                    "id": "ENSMUSG00000021250_ENSMUSG00000007872",
                    "type": null,
                    "score": null,
                    "reversable": false,
                    "correlations": {
                        "group1": 0.6491224088542684
                    },
                    "regulatory_source": "ENSMUSG00000021250",
                    "regulatory_target": "ENSMUSG00000007872"
                },
                "ENSMUSG00000021250_ENSMUSG00000006699": {
                    "id": "ENSMUSG00000021250_ENSMUSG00000006699",
                    "type": null,
                    "score": null,
                    "reversable": false,
                    "correlations": {
                        "group1": 0.47316899604393686
                    },
                    "regulatory_source": "ENSMUSG00000021250",
                    "regulatory_target": "ENSMUSG00000006699"
                },
                "ENSMUSG00000028864_ENSMUSG00000021250": {
                    "id": "ENSMUSG00000028864_ENSMUSG00000021250",
                    "type": null,
                    "score": null,
                    "reversable": false,
                    "correlations": {
                        "group1": 0.4072210757127757
                    },
                    "regulatory_source": "ENSMUSG00000021250",
                    "regulatory_target": "ENSMUSG00000028864"
                },
                "ENSMUSG00000037999_ENSMUSG00000021250": {
                    "id": "ENSMUSG00000037999_ENSMUSG00000021250",
                    "type": null,
                    "score": null,
                    "reversable": false,
                    "correlations": {
                        "group1": 0.3305045650091481
                    },
                    "regulatory_source": "ENSMUSG00000021250",
                    "regulatory_target": "ENSMUSG00000037999"
                },
                "ENSMUSG00000029380_ENSMUSG00000021250": {
                    "id": "ENSMUSG00000029380_ENSMUSG00000021250",
                    "type": null,
                    "score": null,
                    "reversable": false,
                    "correlations": {
                        "group1": 0.5611004264307125
                    },
                    "regulatory_source": "ENSMUSG00000021250",
                    "regulatory_target": "ENSMUSG00000029380"
                },
                "ENSMUSG00000021250_ENSMUSG00000009013": {
                    "id": "ENSMUSG00000021250_ENSMUSG00000009013",
                    "type": null,
                    "score": null,
                    "reversable": false,
                    "correlations": {
                        "group1": 0.314020839083225
                    },
                    "regulatory_source": "ENSMUSG00000021250",
                    "regulatory_target": "ENSMUSG00000009013"
                },
                "ENSMUSG00000037411_ENSMUSG00000021250": {
                    "id": "ENSMUSG00000037411_ENSMUSG00000021250",
                    "type": null,
                    "score": null,
                    "reversable": false,
                    "correlations": {
                        "group1": 0.4110814580512951
                    },
                    "regulatory_source": "ENSMUSG00000021250",
                    "regulatory_target": "ENSMUSG00000037411"
                },
                "ENSMUSG00000038690_ENSMUSG00000021250": {
                    "id": "ENSMUSG00000038690_ENSMUSG00000021250",
                    "type": null,
                    "score": null,
                    "reversable": false,
                    "correlations": {
                        "group1": 0.254246981181496
                    },
                    "regulatory_source": "ENSMUSG00000021250",
                    "regulatory_target": "ENSMUSG00000038690"
                },
                "ENSMUSG00000029632_ENSMUSG00000021250": {
                    "id": "ENSMUSG00000029632_ENSMUSG00000021250",
                    "type": null,
                    "score": null,
                    "reversable": false,
                    "correlations": {
                        "group1": 0.28368113724897176
                    },
                    "regulatory_source": "ENSMUSG00000021250",
                    "regulatory_target": "ENSMUSG00000029632"
                },
                "ENSMUSG00000023089_ENSMUSG00000021250": {
                    "id": "ENSMUSG00000023089_ENSMUSG00000021250",
                    "type": null,
                    "score": null,
                    "reversable": false,
                    "correlations": {
                        "group1": 0.3525234106212526
                    },
                    "regulatory_source": "ENSMUSG00000021250",
                    "regulatory_target": "ENSMUSG00000023089"
                },
                "ENSMUSG00000021250_ENSMUSG00000000628": {
                    "id": "ENSMUSG00000021250_ENSMUSG00000000628",
                    "type": null,
                    "score": null,
                    "reversable": false,
                    "correlations": {
                        "group1": 0.36818867059309346
                    },
                    "regulatory_source": "ENSMUSG00000021250",
                    "regulatory_target": "ENSMUSG00000000628"
                },
                "ENSMUSG00000030122_ENSMUSG00000021250": {
                    "id": "ENSMUSG00000030122_ENSMUSG00000021250",
                    "type": null,
                    "score": null,
                    "reversable": false,
                    "correlations": {
                        "group1": 0.41944800261720805
                    },
                    "regulatory_source": "ENSMUSG00000021250",
                    "regulatory_target": "ENSMUSG00000030122"
                },
                "ENSMUSG00000030222_ENSMUSG00000021250": {
                    "id": "ENSMUSG00000030222_ENSMUSG00000021250",
                    "type": null,
                    "score": null,
                    "reversable": false,
                    "correlations": {
                        "group1": 0.37188678959638494
                    },
                    "regulatory_source": "ENSMUSG00000021250",
                    "regulatory_target": "ENSMUSG00000030222"
                },
                "ENSMUSG00000030247_ENSMUSG00000021250": {
                    "id": "ENSMUSG00000030247_ENSMUSG00000021250",
                    "type": null,
                    "score": null,
                    "reversable": false,
                    "correlations": {
                        "group1": 0.3479719573722923
                    },
                    "regulatory_source": "ENSMUSG00000021250",
                    "regulatory_target": "ENSMUSG00000030247"
                },
                "ENSMUSG00000021250_ENSMUSG00000002985": {
                    "id": "ENSMUSG00000021250_ENSMUSG00000002985",
                    "type": null,
                    "score": null,
                    "reversable": false,
                    "correlations": {
                        "group1": 0.5674414536998896
                    },
                    "regulatory_source": "ENSMUSG00000021250",
                    "regulatory_target": "ENSMUSG00000002985"
                },
                "ENSMUSG00000021250_ENSMUSG00000008384": {
                    "id": "ENSMUSG00000021250_ENSMUSG00000008384",
                    "type": null,
                    "score": null,
                    "reversable": false,
                    "correlations": {
                        "group1": 0.6251955628127797
                    },
                    "regulatory_source": "ENSMUSG00000021250",
                    "regulatory_target": "ENSMUSG00000008384"
                },
                "ENSMUSG00000044786_ENSMUSG00000021250": {
                    "id": "ENSMUSG00000044786_ENSMUSG00000021250",
                    "type": null,
                    "score": null,
                    "reversable": false,
                    "correlations": {
                        "group1": 0.7902096381426933
                    },
                    "regulatory_source": "ENSMUSG00000021250",
                    "regulatory_target": "ENSMUSG00000044786"
                },
                "ENSMUSG00000036751_ENSMUSG00000021250": {
                    "id": "ENSMUSG00000036751_ENSMUSG00000021250",
                    "type": null,
                    "score": null,
                    "reversable": false,
                    "correlations": {
                        "group1": 0.4233282231709128
                    },
                    "regulatory_source": "ENSMUSG00000021250",
                    "regulatory_target": "ENSMUSG00000036751"
                },
                "ENSMUSG00000036570_ENSMUSG00000021250": {
                    "id": "ENSMUSG00000036570_ENSMUSG00000021250",
                    "type": null,
                    "score": null,
                    "reversable": false,
                    "correlations": {
                        "group1": 0.34722793455249856
                    },
                    "regulatory_source": "ENSMUSG00000021250",
                    "regulatory_target": "ENSMUSG00000036570"
                },
                "ENSMUSG00000030849_ENSMUSG00000021250": {
                    "id": "ENSMUSG00000030849_ENSMUSG00000021250",
                    "type": null,
                    "score": null,
                    "reversable": false,
                    "correlations": {
                        "group1": 0.35182088159109504
                    },
                    "regulatory_source": "ENSMUSG00000021250",
                    "regulatory_target": "ENSMUSG00000030849"
                },
                "ENSMUSG00000021250_ENSMUSG00000006205": {
                    "id": "ENSMUSG00000021250_ENSMUSG00000006205",
                    "type": null,
                    "score": null,
                    "reversable": false,
                    "correlations": {
                        "group1": 0.23216169674952444
                    },
                    "regulatory_source": "ENSMUSG00000021250",
                    "regulatory_target": "ENSMUSG00000006205"
                },
                "ENSMUSG00000030930_ENSMUSG00000021250": {
                    "id": "ENSMUSG00000030930_ENSMUSG00000021250",
                    "type": null,
                    "score": null,
                    "reversable": false,
                    "correlations": {
                        "group1": 0.39726173358475614
                    },
                    "regulatory_source": "ENSMUSG00000021250",
                    "regulatory_target": "ENSMUSG00000030930"
                },
                "ENSMUSG00000037706_ENSMUSG00000021250": {
                    "id": "ENSMUSG00000037706_ENSMUSG00000021250",
                    "type": null,
                    "score": null,
                    "reversable": false,
                    "correlations": {
                        "group1": 0.40254075220710295
                    },
                    "regulatory_source": "ENSMUSG00000021250",
                    "regulatory_target": "ENSMUSG00000037706"
                },
                "ENSMUSG00000021250_ENSMUSG00000015501": {
                    "id": "ENSMUSG00000021250_ENSMUSG00000015501",
                    "type": null,
                    "score": null,
                    "reversable": false,
                    "correlations": {
                        "group1": 0.3599151349136408
                    },
                    "regulatory_source": "ENSMUSG00000021250",
                    "regulatory_target": "ENSMUSG00000015501"
                },
                "ENSMUSG00000069601_ENSMUSG00000021250": {
                    "id": "ENSMUSG00000069601_ENSMUSG00000021250",
                    "type": null,
                    "score": null,
                    "reversable": false,
                    "correlations": {
                        "group1": 0.33854261931395013
                    },
                    "regulatory_source": "ENSMUSG00000021250",
                    "regulatory_target": "ENSMUSG00000069601"
                },
                "ENSMUSG00000021250_ENSMUSG00000009681": {
                    "id": "ENSMUSG00000021250_ENSMUSG00000009681",
                    "type": null,
                    "score": null,
                    "reversable": false,
                    "correlations": {
                        "group1": 0.3313400768794674
                    },
                    "regulatory_source": "ENSMUSG00000021250",
                    "regulatory_target": "ENSMUSG00000009681"
                },
                "ENSMUSG00000075706_ENSMUSG00000021250": {
                    "id": "ENSMUSG00000075706_ENSMUSG00000021250",
                    "type": null,
                    "score": null,
                    "reversable": false,
                    "correlations": {
                        "group1": 0.42854241670775706
                    },
                    "regulatory_source": "ENSMUSG00000021250",
                    "regulatory_target": "ENSMUSG00000075706"
                },
                "ENSMUSG00000021250_ENSMUSG00000015312": {
                    "id": "ENSMUSG00000021250_ENSMUSG00000015312",
                    "type": null,
                    "score": null,
                    "reversable": false,
                    "correlations": {
                        "group1": 0.5779467189136227
                    },
                    "regulatory_source": "ENSMUSG00000021250",
                    "regulatory_target": "ENSMUSG00000015312"
                },
                "ENSMUSG00000021250_ENSMUSG00000019960": {
                    "id": "ENSMUSG00000021250_ENSMUSG00000019960",
                    "type": null,
                    "score": null,
                    "reversable": false,
                    "correlations": {
                        "group1": 0.5099578333013051
                    },
                    "regulatory_source": "ENSMUSG00000021250",
                    "regulatory_target": "ENSMUSG00000019960"
                },
                "ENSMUSG00000090841_ENSMUSG00000021250": {
                    "id": "ENSMUSG00000090841_ENSMUSG00000021250",
                    "type": null,
                    "score": null,
                    "reversable": false,
                    "correlations": {
                        "group1": 0.3318209158299952
                    },
                    "regulatory_source": "ENSMUSG00000021250",
                    "regulatory_target": "ENSMUSG00000090841"
                },
                "ENSMUSG00000036199_ENSMUSG00000021250": {
                    "id": "ENSMUSG00000036199_ENSMUSG00000021250",
                    "type": null,
                    "score": null,
                    "reversable": false,
                    "correlations": {
                        "group1": 0.3750029105445143
                    },
                    "regulatory_source": "ENSMUSG00000021250",
                    "regulatory_target": "ENSMUSG00000036199"
                },
                "ENSMUSG00000055148_ENSMUSG00000021250": {
                    "id": "ENSMUSG00000055148_ENSMUSG00000021250",
                    "type": null,
                    "score": null,
                    "reversable": false,
                    "correlations": {
                        "group1": 0.6799090234891384
                    },
                    "regulatory_source": "ENSMUSG00000021250",
                    "regulatory_target": "ENSMUSG00000055148"
                },
                "ENSMUSG00000053560_ENSMUSG00000021250": {
                    "id": "ENSMUSG00000053560_ENSMUSG00000021250",
                    "type": null,
                    "score": null,
                    "reversable": false,
                    "correlations": {
                        "group1": 0.6851932586645836
                    },
                    "regulatory_source": "ENSMUSG00000021250",
                    "regulatory_target": "ENSMUSG00000053560"
                },
                "ENSMUSG00000031762_ENSMUSG00000021250": {
                    "id": "ENSMUSG00000031762_ENSMUSG00000021250",
                    "type": null,
                    "score": null,
                    "reversable": false,
                    "correlations": {
                        "group1": 0.5358976754427721
                    },
                    "regulatory_source": "ENSMUSG00000021250",
                    "regulatory_target": "ENSMUSG00000031762"
                },
                "ENSMUSG00000031765_ENSMUSG00000021250": {
                    "id": "ENSMUSG00000031765_ENSMUSG00000021250",
                    "type": null,
                    "score": null,
                    "reversable": false,
                    "correlations": {
                        "group1": 0.7039218811449942
                    },
                    "regulatory_source": "ENSMUSG00000021250",
                    "regulatory_target": "ENSMUSG00000031765"
                },
                "ENSMUSG00000072625_ENSMUSG00000021250": {
                    "id": "ENSMUSG00000072625_ENSMUSG00000021250",
                    "type": null,
                    "score": null,
                    "reversable": false,
                    "correlations": {
                        "group1": 0.4464337654950258
                    },
                    "regulatory_source": "ENSMUSG00000021250",
                    "regulatory_target": "ENSMUSG00000072625"
                },
                "ENSMUSG00000022122_ENSMUSG00000021250": {
                    "id": "ENSMUSG00000022122_ENSMUSG00000021250",
                    "type": null,
                    "score": null,
                    "reversable": false,
                    "correlations": {
                        "group1": 0.45507330032229537
                    },
                    "regulatory_source": "ENSMUSG00000021250",
                    "regulatory_target": "ENSMUSG00000022122"
                },
                "ENSMUSG00000033538_ENSMUSG00000021250": {
                    "id": "ENSMUSG00000033538_ENSMUSG00000021250",
                    "type": null,
                    "score": null,
                    "reversable": false,
                    "correlations": {
                        "group1": 0.46134779191958175
                    },
                    "regulatory_source": "ENSMUSG00000021250",
                    "regulatory_target": "ENSMUSG00000033538"
                },
                "ENSMUSG00000084786_ENSMUSG00000021250": {
                    "id": "ENSMUSG00000084786_ENSMUSG00000021250",
                    "type": null,
                    "score": null,
                    "reversable": false,
                    "correlations": {
                        "group1": 0.32564977864676414
                    },
                    "regulatory_source": "ENSMUSG00000021250",
                    "regulatory_target": "ENSMUSG00000084786"
                },
                "ENSMUSG00000021250_ENSMUSG00000001833": {
                    "id": "ENSMUSG00000021250_ENSMUSG00000001833",
                    "type": null,
                    "score": null,
                    "reversable": false,
                    "correlations": {
                        "group1": 0.24657770687715008
                    },
                    "regulatory_source": "ENSMUSG00000021250",
                    "regulatory_target": "ENSMUSG00000001833"
                },
                "ENSMUSG00000032330_ENSMUSG00000021250": {
                    "id": "ENSMUSG00000032330_ENSMUSG00000021250",
                    "type": null,
                    "score": null,
                    "reversable": false,
                    "correlations": {
                        "group1": 0.40897536245126853
                    },
                    "regulatory_source": "ENSMUSG00000021250",
                    "regulatory_target": "ENSMUSG00000032330"
                },
                "ENSMUSG00000032515_ENSMUSG00000021250": {
                    "id": "ENSMUSG00000032515_ENSMUSG00000021250",
                    "type": null,
                    "score": null,
                    "reversable": false,
                    "correlations": {
                        "group1": 0.4943362999681977
                    },
                    "regulatory_source": "ENSMUSG00000021250",
                    "regulatory_target": "ENSMUSG00000032515"
                },
                "ENSMUSG00000075702_ENSMUSG00000021250": {
                    "id": "ENSMUSG00000075702_ENSMUSG00000021250",
                    "type": null,
                    "score": null,
                    "reversable": false,
                    "correlations": {
                        "group1": 0.2865875639738306
                    },
                    "regulatory_source": "ENSMUSG00000021250",
                    "regulatory_target": "ENSMUSG00000075702"
                },
                "ENSMUSG00000059534_ENSMUSG00000021250": {
                    "id": "ENSMUSG00000059534_ENSMUSG00000021250",
                    "type": null,
                    "score": null,
                    "reversable": false,
                    "correlations": {
                        "group1": 0.379781895765235
                    },
                    "regulatory_source": "ENSMUSG00000021250",
                    "regulatory_target": "ENSMUSG00000059534"
                },
                "ENSMUSG00000071866_ENSMUSG00000021250": {
                    "id": "ENSMUSG00000071866_ENSMUSG00000021250",
                    "type": null,
                    "score": null,
                    "reversable": false,
                    "correlations": {
                        "group1": 0.3607165364788743
                    },
                    "regulatory_source": "ENSMUSG00000021250",
                    "regulatory_target": "ENSMUSG00000071866"
                },
                "ENSMUSG00000021250_ENSMUSG00000018339": {
                    "id": "ENSMUSG00000021250_ENSMUSG00000018339",
                    "type": null,
                    "score": null,
                    "reversable": false,
                    "correlations": {
                        "group1": 0.3364965804425949
                    },
                    "regulatory_source": "ENSMUSG00000021250",
                    "regulatory_target": "ENSMUSG00000018339"
                },
                "ENSMUSG00000021250_ENSMUSG00000019505": {
                    "id": "ENSMUSG00000021250_ENSMUSG00000019505",
                    "type": null,
                    "score": null,
                    "reversable": false,
                    "correlations": {
                        "group1": 0.5125307016008881
                    },
                    "regulatory_source": "ENSMUSG00000021250",
                    "regulatory_target": "ENSMUSG00000019505"
                },
                "ENSMUSG00000021250_ENSMUSG00000018286": {
                    "id": "ENSMUSG00000021250_ENSMUSG00000018286",
                    "type": null,
                    "score": null,
                    "reversable": false,
                    "correlations": {
                        "group1": 0.20567009780293688
                    },
                    "regulatory_source": "ENSMUSG00000021250",
                    "regulatory_target": "ENSMUSG00000018286"
                },
                "ENSMUSG00000021250_ENSMUSG00000018293": {
                    "id": "ENSMUSG00000021250_ENSMUSG00000018293",
                    "type": null,
                    "score": null,
                    "reversable": false,
                    "correlations": {
                        "group1": 0.33297594870914904
                    },
                    "regulatory_source": "ENSMUSG00000021250",
                    "regulatory_target": "ENSMUSG00000018293"
                },
                "ENSMUSG00000053113_ENSMUSG00000021250": {
                    "id": "ENSMUSG00000053113_ENSMUSG00000021250",
                    "type": null,
                    "score": null,
                    "reversable": false,
                    "correlations": {
                        "group1": 0.8229700773612475
                    },
                    "regulatory_source": "ENSMUSG00000021250",
                    "regulatory_target": "ENSMUSG00000053113"
                },
                "ENSMUSG00000035493_ENSMUSG00000021250": {
                    "id": "ENSMUSG00000035493_ENSMUSG00000021250",
                    "type": null,
                    "score": null,
                    "reversable": false,
                    "correlations": {
                        "group1": 0.5173499292738846
                    },
                    "regulatory_source": "ENSMUSG00000021250",
                    "regulatory_target": "ENSMUSG00000035493"
                },
                "ENSMUSG00000021520_ENSMUSG00000021250": {
                    "id": "ENSMUSG00000021520_ENSMUSG00000021250",
                    "type": null,
                    "score": null,
                    "reversable": false,
                    "correlations": {
                        "group1": 0.4600774937628218
                    },
                    "regulatory_source": "ENSMUSG00000021250",
                    "regulatory_target": "ENSMUSG00000021520"
                },
                "ENSMUSG00000054364_ENSMUSG00000021250": {
                    "id": "ENSMUSG00000054364_ENSMUSG00000021250",
                    "type": null,
                    "score": null,
                    "reversable": false,
                    "correlations": {
                        "group1": 0.6407792219666882
                    },
                    "regulatory_source": "ENSMUSG00000021250",
                    "regulatory_target": "ENSMUSG00000054364"
                },
                "ENSMUSG00000036655_ENSMUSG00000021250": {
                    "id": "ENSMUSG00000036655_ENSMUSG00000021250",
                    "type": null,
                    "score": null,
                    "reversable": false,
                    "correlations": {
                        "group1": 0.47138887541776275
                    },
                    "regulatory_source": "ENSMUSG00000021250",
                    "regulatory_target": "ENSMUSG00000036655"
                },
                "ENSMUSG00000021250_ENSMUSG00000021127": {
                    "id": "ENSMUSG00000021250_ENSMUSG00000021127",
                    "type": null,
                    "score": null,
                    "reversable": false,
                    "correlations": {
                        "group1": 0.6245659707781557
                    },
                    "regulatory_source": "ENSMUSG00000021250",
                    "regulatory_target": "ENSMUSG00000021127"
                },
                "ENSMUSG00000021250_ENSMUSG00000001175": {
                    "id": "ENSMUSG00000021250_ENSMUSG00000001175",
                    "type": null,
                    "score": null,
                    "reversable": false,
                    "correlations": {
                        "group1": 0.31591490919782345
                    },
                    "regulatory_source": "ENSMUSG00000021250",
                    "regulatory_target": "ENSMUSG00000001175"
                },
                "ENSMUSG00000064215_ENSMUSG00000021250": {
                    "id": "ENSMUSG00000064215_ENSMUSG00000021250",
                    "type": null,
                    "score": null,
                    "reversable": false,
                    "correlations": {
                        "group1": 0.23648622005396308
                    },
                    "regulatory_source": "ENSMUSG00000021250",
                    "regulatory_target": "ENSMUSG00000064215"
                },
                "ENSMUSG00000068220_ENSMUSG00000021250": {
                    "id": "ENSMUSG00000068220_ENSMUSG00000021250",
                    "type": null,
                    "score": null,
                    "reversable": false,
                    "correlations": {
                        "group1": 0.2638995475392119
                    },
                    "regulatory_source": "ENSMUSG00000021250",
                    "regulatory_target": "ENSMUSG00000068220"
                },
                "ENSMUSG00000035828_ENSMUSG00000021250": {
                    "id": "ENSMUSG00000035828_ENSMUSG00000021250",
                    "type": null,
                    "score": null,
                    "reversable": false,
                    "correlations": {
                        "group1": 0.36410438758201175
                    },
                    "regulatory_source": "ENSMUSG00000021250",
                    "regulatory_target": "ENSMUSG00000035828"
                },
                "ENSMUSG00000023004_ENSMUSG00000021250": {
                    "id": "ENSMUSG00000023004_ENSMUSG00000021250",
                    "type": null,
                    "score": null,
                    "reversable": false,
                    "correlations": {
                        "group1": 0.3439915820000951
                    },
                    "regulatory_source": "ENSMUSG00000021250",
                    "regulatory_target": "ENSMUSG00000023004"
                },
                "ENSMUSG00000023034_ENSMUSG00000021250": {
                    "id": "ENSMUSG00000023034_ENSMUSG00000021250",
                    "type": null,
                    "score": null,
                    "reversable": false,
                    "correlations": {
                        "group1": 0.5985239007072136
                    },
                    "regulatory_source": "ENSMUSG00000021250",
                    "regulatory_target": "ENSMUSG00000023034"
                },
                "ENSMUSG00000035356_ENSMUSG00000021250": {
                    "id": "ENSMUSG00000035356_ENSMUSG00000021250",
                    "type": null,
                    "score": null,
                    "reversable": false,
                    "correlations": {
                        "group1": 0.553293473919635
                    },
                    "regulatory_source": "ENSMUSG00000021250",
                    "regulatory_target": "ENSMUSG00000035356"
                },
                "ENSMUSG00000022956_ENSMUSG00000021250": {
                    "id": "ENSMUSG00000022956_ENSMUSG00000021250",
                    "type": null,
                    "score": null,
                    "reversable": false,
                    "correlations": {
                        "group1": 0.25135372928469674
                    },
                    "regulatory_source": "ENSMUSG00000021250",
                    "regulatory_target": "ENSMUSG00000022956"
                },
                "ENSMUSG00000055839_ENSMUSG00000021250": {
                    "id": "ENSMUSG00000055839_ENSMUSG00000021250",
                    "type": null,
                    "score": null,
                    "reversable": false,
                    "correlations": {
                        "group1": 0.3845567718158736
                    },
                    "regulatory_source": "ENSMUSG00000021250",
                    "regulatory_target": "ENSMUSG00000055839"
                },
                "ENSMUSG00000024190_ENSMUSG00000021250": {
                    "id": "ENSMUSG00000024190_ENSMUSG00000021250",
                    "type": null,
                    "score": null,
                    "reversable": false,
                    "correlations": {
                        "group1": 0.719424879507421
                    },
                    "regulatory_source": "ENSMUSG00000021250",
                    "regulatory_target": "ENSMUSG00000024190"
                },
                "ENSMUSG00000024014_ENSMUSG00000021250": {
                    "id": "ENSMUSG00000024014_ENSMUSG00000021250",
                    "type": null,
                    "score": null,
                    "reversable": false,
                    "correlations": {
                        "group1": 0.4858324761579237
                    },
                    "regulatory_source": "ENSMUSG00000021250",
                    "regulatory_target": "ENSMUSG00000024014"
                },
                "ENSMUSG00000073411_ENSMUSG00000021250": {
                    "id": "ENSMUSG00000073411_ENSMUSG00000021250",
                    "type": null,
                    "score": null,
                    "reversable": false,
                    "correlations": {
                        "group1": 0.5832495853532543
                    },
                    "regulatory_source": "ENSMUSG00000021250",
                    "regulatory_target": "ENSMUSG00000073411"
                },
                "ENSMUSG00000035678_ENSMUSG00000021250": {
                    "id": "ENSMUSG00000035678_ENSMUSG00000021250",
                    "type": null,
                    "score": null,
                    "reversable": false,
                    "correlations": {
                        "group1": 0.3298706648024351
                    },
                    "regulatory_source": "ENSMUSG00000021250",
                    "regulatory_target": "ENSMUSG00000035678"
                },
                "ENSMUSG00000024048_ENSMUSG00000021250": {
                    "id": "ENSMUSG00000024048_ENSMUSG00000021250",
                    "type": null,
                    "score": null,
                    "reversable": false,
                    "correlations": {
                        "group1": 0.3765133490231656
                    },
                    "regulatory_source": "ENSMUSG00000021250",
                    "regulatory_target": "ENSMUSG00000024048"
                },
                "ENSMUSG00000036438_ENSMUSG00000021250": {
                    "id": "ENSMUSG00000036438_ENSMUSG00000021250",
                    "type": null,
                    "score": null,
                    "reversable": false,
                    "correlations": {
                        "group1": 0.43024861173444573
                    },
                    "regulatory_source": "ENSMUSG00000021250",
                    "regulatory_target": "ENSMUSG00000036438"
                },
                "ENSMUSG00000021250_ENSMUSG00000005873": {
                    "id": "ENSMUSG00000021250_ENSMUSG00000005873",
                    "type": null,
                    "score": null,
                    "reversable": false,
                    "correlations": {
                        "group1": 0.22673956471989798
                    },
                    "regulatory_source": "ENSMUSG00000021250",
                    "regulatory_target": "ENSMUSG00000005873"
                },
                "ENSMUSG00000038418_ENSMUSG00000021250": {
                    "id": "ENSMUSG00000038418_ENSMUSG00000021250",
                    "type": null,
                    "score": null,
                    "reversable": false,
                    "correlations": {
                        "group1": 0.7933410211912741
                    },
                    "regulatory_source": "ENSMUSG00000021250",
                    "regulatory_target": "ENSMUSG00000038418"
                },
                "ENSMUSG00000024561_ENSMUSG00000021250": {
                    "id": "ENSMUSG00000024561_ENSMUSG00000021250",
                    "type": null,
                    "score": null,
                    "reversable": false,
                    "correlations": {
                        "group1": 0.48086474763948084
                    },
                    "regulatory_source": "ENSMUSG00000021250",
                    "regulatory_target": "ENSMUSG00000024561"
                },
                "ENSMUSG00000022346_ENSMUSG00000020423": {
                    "id": "ENSMUSG00000022346_ENSMUSG00000020423",
                    "type": null,
                    "score": null,
                    "reversable": false,
                    "correlations": {
                        "group1": 0.4561017620970904
                    },
                    "regulatory_source": "ENSMUSG00000022346",
                    "regulatory_target": "ENSMUSG00000020423"
                },
                "ENSMUSG00000026421_ENSMUSG00000022346": {
                    "id": "ENSMUSG00000026421_ENSMUSG00000022346",
                    "type": null,
                    "score": null,
                    "reversable": false,
                    "correlations": {
                        "group1": 0.2525724166944875
                    },
                    "regulatory_source": "ENSMUSG00000022346",
                    "regulatory_target": "ENSMUSG00000026421"
                },
                "ENSMUSG00000087006_ENSMUSG00000022346": {
                    "id": "ENSMUSG00000087006_ENSMUSG00000022346",
                    "type": null,
                    "score": null,
                    "reversable": false,
                    "correlations": {
                        "group1": 0.32804050301306337
                    },
                    "regulatory_source": "ENSMUSG00000022346",
                    "regulatory_target": "ENSMUSG00000087006"
                },
                "ENSMUSG00000028005_ENSMUSG00000022346": {
                    "id": "ENSMUSG00000028005_ENSMUSG00000022346",
                    "type": null,
                    "score": null,
                    "reversable": false,
                    "correlations": {
                        "group1": 0.221169620781749
                    },
                    "regulatory_source": "ENSMUSG00000022346",
                    "regulatory_target": "ENSMUSG00000028005"
                },
                "ENSMUSG00000047945_ENSMUSG00000022346": {
                    "id": "ENSMUSG00000047945_ENSMUSG00000022346",
                    "type": null,
                    "score": null,
                    "reversable": false,
                    "correlations": {
                        "group1": 0.3142736477685927
                    },
                    "regulatory_source": "ENSMUSG00000022346",
                    "regulatory_target": "ENSMUSG00000047945"
                },
                "ENSMUSG00000054808_ENSMUSG00000022346": {
                    "id": "ENSMUSG00000054808_ENSMUSG00000022346",
                    "type": null,
                    "score": null,
                    "reversable": false,
                    "correlations": {
                        "group1": 0.31222858314458823
                    },
                    "regulatory_source": "ENSMUSG00000022346",
                    "regulatory_target": "ENSMUSG00000054808"
                },
                "ENSMUSG00000055148_ENSMUSG00000022346": {
                    "id": "ENSMUSG00000055148_ENSMUSG00000022346",
                    "type": null,
                    "score": null,
                    "reversable": false,
                    "correlations": {
                        "group1": 0.38948161269214665
                    },
                    "regulatory_source": "ENSMUSG00000022346",
                    "regulatory_target": "ENSMUSG00000055148"
                },
                "ENSMUSG00000032366_ENSMUSG00000022346": {
                    "id": "ENSMUSG00000032366_ENSMUSG00000022346",
                    "type": null,
                    "score": null,
                    "reversable": false,
                    "correlations": {
                        "group1": 0.3032352856408077
                    },
                    "regulatory_source": "ENSMUSG00000022346",
                    "regulatory_target": "ENSMUSG00000032366"
                },
                "ENSMUSG00000042406_ENSMUSG00000018899": {
                    "id": "ENSMUSG00000042406_ENSMUSG00000018899",
                    "type": null,
                    "score": null,
                    "reversable": false,
                    "correlations": {
                        "group1": 0.31235546086668264
                    },
                    "regulatory_source": "ENSMUSG00000042406",
                    "regulatory_target": "ENSMUSG00000018899"
                },
                "ENSMUSG00000053113_ENSMUSG00000042406": {
                    "id": "ENSMUSG00000053113_ENSMUSG00000042406",
                    "type": null,
                    "score": null,
                    "reversable": false,
                    "correlations": {
                        "group1": 0.46258506371027475
                    },
                    "regulatory_source": "ENSMUSG00000042406",
                    "regulatory_target": "ENSMUSG00000053113"
                },
                "ENSMUSG00000042406_ENSMUSG00000022836": {
                    "id": "ENSMUSG00000042406_ENSMUSG00000022836",
                    "type": null,
                    "score": null,
                    "reversable": false,
                    "correlations": {
                        "group1": 0.4133753850426233
                    },
                    "regulatory_source": "ENSMUSG00000042406",
                    "regulatory_target": "ENSMUSG00000022836"
                },
                "ENSMUSG00000042406_ENSMUSG00000035356": {
                    "id": "ENSMUSG00000042406_ENSMUSG00000035356",
                    "type": null,
                    "score": null,
                    "reversable": false,
                    "correlations": {
                        "group1": 0.2386970901529241
                    },
                    "regulatory_source": "ENSMUSG00000042406",
                    "regulatory_target": "ENSMUSG00000035356"
                },
                "ENSMUSG00000056708_ENSMUSG00000023034": {
                    "id": "ENSMUSG00000056708_ENSMUSG00000023034",
                    "type": null,
                    "score": null,
                    "reversable": false,
                    "correlations": {
                        "group1": 0.3788214304734472
                    },
                    "regulatory_source": "ENSMUSG00000023034",
                    "regulatory_target": "ENSMUSG00000056708"
                },
                "ENSMUSG00000023034_ENSMUSG00000000247": {
                    "id": "ENSMUSG00000023034_ENSMUSG00000000247",
                    "type": null,
                    "score": null,
                    "reversable": false,
                    "correlations": {
                        "group1": 0.282026206788238
                    },
                    "regulatory_source": "ENSMUSG00000023034",
                    "regulatory_target": "ENSMUSG00000000247"
                },
                "ENSMUSG00000023224_ENSMUSG00000023034": {
                    "id": "ENSMUSG00000023224_ENSMUSG00000023034",
                    "type": null,
                    "score": null,
                    "reversable": false,
                    "correlations": {
                        "group1": 0.2850199849997514
                    },
                    "regulatory_source": "ENSMUSG00000023034",
                    "regulatory_target": "ENSMUSG00000023224"
                },
                "ENSMUSG00000027074_ENSMUSG00000023034": {
                    "id": "ENSMUSG00000027074_ENSMUSG00000023034",
                    "type": null,
                    "score": null,
                    "reversable": false,
                    "correlations": {
                        "group1": 0.3172162324289462
                    },
                    "regulatory_source": "ENSMUSG00000023034",
                    "regulatory_target": "ENSMUSG00000027074"
                },
                "ENSMUSG00000027188_ENSMUSG00000023034": {
                    "id": "ENSMUSG00000027188_ENSMUSG00000023034",
                    "type": null,
                    "score": null,
                    "reversable": false,
                    "correlations": {
                        "group1": 0.31022872018507763
                    },
                    "regulatory_source": "ENSMUSG00000023034",
                    "regulatory_target": "ENSMUSG00000027188"
                },
                "ENSMUSG00000074578_ENSMUSG00000023034": {
                    "id": "ENSMUSG00000074578_ENSMUSG00000023034",
                    "type": null,
                    "score": null,
                    "reversable": false,
                    "correlations": {
                        "group1": 0.23480196304217554
                    },
                    "regulatory_source": "ENSMUSG00000023034",
                    "regulatory_target": "ENSMUSG00000074578"
                },
                "ENSMUSG00000023034_ENSMUSG00000008682": {
                    "id": "ENSMUSG00000023034_ENSMUSG00000008682",
                    "type": null,
                    "score": null,
                    "reversable": false,
                    "correlations": {
                        "group1": 0.4073285705758809
                    },
                    "regulatory_source": "ENSMUSG00000023034",
                    "regulatory_target": "ENSMUSG00000008682"
                },
                "ENSMUSG00000031320_ENSMUSG00000023034": {
                    "id": "ENSMUSG00000031320_ENSMUSG00000023034",
                    "type": null,
                    "score": null,
                    "reversable": false,
                    "correlations": {
                        "group1": 0.4610118427986387
                    },
                    "regulatory_source": "ENSMUSG00000023034",
                    "regulatory_target": "ENSMUSG00000031320"
                },
                "ENSMUSG00000079435_ENSMUSG00000023034": {
                    "id": "ENSMUSG00000079435_ENSMUSG00000023034",
                    "type": null,
                    "score": null,
                    "reversable": false,
                    "correlations": {
                        "group1": 0.38398494695131224
                    },
                    "regulatory_source": "ENSMUSG00000023034",
                    "regulatory_target": "ENSMUSG00000079435"
                },
                "ENSMUSG00000027829_ENSMUSG00000023034": {
                    "id": "ENSMUSG00000027829_ENSMUSG00000023034",
                    "type": null,
                    "score": null,
                    "reversable": false,
                    "correlations": {
                        "group1": 0.33167730386899363
                    },
                    "regulatory_source": "ENSMUSG00000023034",
                    "regulatory_target": "ENSMUSG00000027829"
                },
                "ENSMUSG00000090733_ENSMUSG00000023034": {
                    "id": "ENSMUSG00000090733_ENSMUSG00000023034",
                    "type": null,
                    "score": null,
                    "reversable": false,
                    "correlations": {
                        "group1": 0.42305500603017276
                    },
                    "regulatory_source": "ENSMUSG00000023034",
                    "regulatory_target": "ENSMUSG00000090733"
                },
                "ENSMUSG00000062006_ENSMUSG00000023034": {
                    "id": "ENSMUSG00000062006_ENSMUSG00000023034",
                    "type": null,
                    "score": null,
                    "reversable": false,
                    "correlations": {
                        "group1": 0.4390204064778011
                    },
                    "regulatory_source": "ENSMUSG00000023034",
                    "regulatory_target": "ENSMUSG00000062006"
                },
                "ENSMUSG00000028266_ENSMUSG00000023034": {
                    "id": "ENSMUSG00000028266_ENSMUSG00000023034",
                    "type": null,
                    "score": null,
                    "reversable": false,
                    "correlations": {
                        "group1": 0.2604923784709132
                    },
                    "regulatory_source": "ENSMUSG00000023034",
                    "regulatory_target": "ENSMUSG00000028266"
                },
                "ENSMUSG00000028234_ENSMUSG00000023034": {
                    "id": "ENSMUSG00000028234_ENSMUSG00000023034",
                    "type": null,
                    "score": null,
                    "reversable": false,
                    "correlations": {
                        "group1": 0.43021820291870005
                    },
                    "regulatory_source": "ENSMUSG00000023034",
                    "regulatory_target": "ENSMUSG00000028234"
                },
                "ENSMUSG00000028214_ENSMUSG00000023034": {
                    "id": "ENSMUSG00000028214_ENSMUSG00000023034",
                    "type": null,
                    "score": null,
                    "reversable": false,
                    "correlations": {
                        "group1": 0.5472462955538657
                    },
                    "regulatory_source": "ENSMUSG00000023034",
                    "regulatory_target": "ENSMUSG00000028214"
                },
                "ENSMUSG00000040128_ENSMUSG00000023034": {
                    "id": "ENSMUSG00000040128_ENSMUSG00000023034",
                    "type": null,
                    "score": null,
                    "reversable": false,
                    "correlations": {
                        "group1": 0.4234523831764416
                    },
                    "regulatory_source": "ENSMUSG00000023034",
                    "regulatory_target": "ENSMUSG00000040128"
                },
                "ENSMUSG00000047945_ENSMUSG00000023034": {
                    "id": "ENSMUSG00000047945_ENSMUSG00000023034",
                    "type": null,
                    "score": null,
                    "reversable": false,
                    "correlations": {
                        "group1": 0.22438737588458527
                    },
                    "regulatory_source": "ENSMUSG00000023034",
                    "regulatory_target": "ENSMUSG00000047945"
                },
                "ENSMUSG00000028936_ENSMUSG00000023034": {
                    "id": "ENSMUSG00000028936_ENSMUSG00000023034",
                    "type": null,
                    "score": null,
                    "reversable": false,
                    "correlations": {
                        "group1": 0.30804145598158694
                    },
                    "regulatory_source": "ENSMUSG00000023034",
                    "regulatory_target": "ENSMUSG00000028936"
                },
                "ENSMUSG00000067274_ENSMUSG00000023034": {
                    "id": "ENSMUSG00000067274_ENSMUSG00000023034",
                    "type": null,
                    "score": null,
                    "reversable": false,
                    "correlations": {
                        "group1": 0.4770633932991942
                    },
                    "regulatory_source": "ENSMUSG00000023034",
                    "regulatory_target": "ENSMUSG00000067274"
                },
                "ENSMUSG00000029614_ENSMUSG00000023034": {
                    "id": "ENSMUSG00000029614_ENSMUSG00000023034",
                    "type": null,
                    "score": null,
                    "reversable": false,
                    "correlations": {
                        "group1": 0.3838629259321781
                    },
                    "regulatory_source": "ENSMUSG00000023034",
                    "regulatory_target": "ENSMUSG00000029614"
                },
                "ENSMUSG00000023034_ENSMUSG00000000628": {
                    "id": "ENSMUSG00000023034_ENSMUSG00000000628",
                    "type": null,
                    "score": null,
                    "reversable": false,
                    "correlations": {
                        "group1": 0.3675332238866308
                    },
                    "regulatory_source": "ENSMUSG00000023034",
                    "regulatory_target": "ENSMUSG00000000628"
                },
                "ENSMUSG00000057841_ENSMUSG00000023034": {
                    "id": "ENSMUSG00000057841_ENSMUSG00000023034",
                    "type": null,
                    "score": null,
                    "reversable": false,
                    "correlations": {
                        "group1": 0.4436080619866819
                    },
                    "regulatory_source": "ENSMUSG00000023034",
                    "regulatory_target": "ENSMUSG00000057841"
                },
                "ENSMUSG00000061353_ENSMUSG00000023034": {
                    "id": "ENSMUSG00000061353_ENSMUSG00000023034",
                    "type": null,
                    "score": null,
                    "reversable": false,
                    "correlations": {
                        "group1": 0.3675333352575001
                    },
                    "regulatory_source": "ENSMUSG00000023034",
                    "regulatory_target": "ENSMUSG00000061353"
                },
                "ENSMUSG00000030432_ENSMUSG00000023034": {
                    "id": "ENSMUSG00000030432_ENSMUSG00000023034",
                    "type": null,
                    "score": null,
                    "reversable": false,
                    "correlations": {
                        "group1": 0.4071072145420831
                    },
                    "regulatory_source": "ENSMUSG00000023034",
                    "regulatory_target": "ENSMUSG00000030432"
                },
                "ENSMUSG00000023034_ENSMUSG00000012848": {
                    "id": "ENSMUSG00000023034_ENSMUSG00000012848",
                    "type": null,
                    "score": null,
                    "reversable": false,
                    "correlations": {
                        "group1": 0.44764474907092533
                    },
                    "regulatory_source": "ENSMUSG00000023034",
                    "regulatory_target": "ENSMUSG00000012848"
                },
                "ENSMUSG00000023034_ENSMUSG00000002985": {
                    "id": "ENSMUSG00000023034_ENSMUSG00000002985",
                    "type": null,
                    "score": null,
                    "reversable": false,
                    "correlations": {
                        "group1": 0.3347616275256735
                    },
                    "regulatory_source": "ENSMUSG00000023034",
                    "regulatory_target": "ENSMUSG00000002985"
                },
                "ENSMUSG00000040952_ENSMUSG00000023034": {
                    "id": "ENSMUSG00000040952_ENSMUSG00000023034",
                    "type": null,
                    "score": null,
                    "reversable": false,
                    "correlations": {
                        "group1": 0.41973831187401883
                    },
                    "regulatory_source": "ENSMUSG00000023034",
                    "regulatory_target": "ENSMUSG00000040952"
                },
                "ENSMUSG00000023034_ENSMUSG00000008384": {
                    "id": "ENSMUSG00000023034_ENSMUSG00000008384",
                    "type": null,
                    "score": null,
                    "reversable": false,
                    "correlations": {
                        "group1": 0.2896760711859339
                    },
                    "regulatory_source": "ENSMUSG00000023034",
                    "regulatory_target": "ENSMUSG00000008384"
                },
                "ENSMUSG00000037563_ENSMUSG00000023034": {
                    "id": "ENSMUSG00000037563_ENSMUSG00000023034",
                    "type": null,
                    "score": null,
                    "reversable": false,
                    "correlations": {
                        "group1": 0.4252666644606694
                    },
                    "regulatory_source": "ENSMUSG00000023034",
                    "regulatory_target": "ENSMUSG00000037563"
                },
                "ENSMUSG00000074170_ENSMUSG00000023034": {
                    "id": "ENSMUSG00000074170_ENSMUSG00000023034",
                    "type": null,
                    "score": null,
                    "reversable": false,
                    "correlations": {
                        "group1": 0.22254935421984653
                    },
                    "regulatory_source": "ENSMUSG00000023034",
                    "regulatory_target": "ENSMUSG00000074170"
                },
                "ENSMUSG00000074129_ENSMUSG00000023034": {
                    "id": "ENSMUSG00000074129_ENSMUSG00000023034",
                    "type": null,
                    "score": null,
                    "reversable": false,
                    "correlations": {
                        "group1": 0.3830446706064169
                    },
                    "regulatory_source": "ENSMUSG00000023034",
                    "regulatory_target": "ENSMUSG00000074129"
                },
                "ENSMUSG00000050708_ENSMUSG00000023034": {
                    "id": "ENSMUSG00000050708_ENSMUSG00000023034",
                    "type": null,
                    "score": null,
                    "reversable": false,
                    "correlations": {
                        "group1": 0.28680959177643234
                    },
                    "regulatory_source": "ENSMUSG00000023034",
                    "regulatory_target": "ENSMUSG00000050708"
                },
                "ENSMUSG00000031029_ENSMUSG00000023034": {
                    "id": "ENSMUSG00000031029_ENSMUSG00000023034",
                    "type": null,
                    "score": null,
                    "reversable": false,
                    "correlations": {
                        "group1": 0.43655531801384684
                    },
                    "regulatory_source": "ENSMUSG00000023034",
                    "regulatory_target": "ENSMUSG00000031029"
                },
                "ENSMUSG00000023034_ENSMUSG00000008683": {
                    "id": "ENSMUSG00000023034_ENSMUSG00000008683",
                    "type": null,
                    "score": null,
                    "reversable": false,
                    "correlations": {
                        "group1": 0.39728828610154665
                    },
                    "regulatory_source": "ENSMUSG00000023034",
                    "regulatory_target": "ENSMUSG00000008683"
                },
                "ENSMUSG00000061983_ENSMUSG00000023034": {
                    "id": "ENSMUSG00000061983_ENSMUSG00000023034",
                    "type": null,
                    "score": null,
                    "reversable": false,
                    "correlations": {
                        "group1": 0.43074213429038943
                    },
                    "regulatory_source": "ENSMUSG00000023034",
                    "regulatory_target": "ENSMUSG00000061983"
                },
                "ENSMUSG00000023034_ENSMUSG00000001119": {
                    "id": "ENSMUSG00000023034_ENSMUSG00000001119",
                    "type": null,
                    "score": null,
                    "reversable": false,
                    "correlations": {
                        "group1": 0.27644004038290737
                    },
                    "regulatory_source": "ENSMUSG00000023034",
                    "regulatory_target": "ENSMUSG00000001119"
                },
                "ENSMUSG00000023034_ENSMUSG00000020205": {
                    "id": "ENSMUSG00000023034_ENSMUSG00000020205",
                    "type": null,
                    "score": null,
                    "reversable": false,
                    "correlations": {
                        "group1": 0.3378129875521998
                    },
                    "regulatory_source": "ENSMUSG00000023034",
                    "regulatory_target": "ENSMUSG00000020205"
                },
                "ENSMUSG00000045128_ENSMUSG00000023034": {
                    "id": "ENSMUSG00000045128_ENSMUSG00000023034",
                    "type": null,
                    "score": null,
                    "reversable": false,
                    "correlations": {
                        "group1": 0.4597220583933842
                    },
                    "regulatory_source": "ENSMUSG00000023034",
                    "regulatory_target": "ENSMUSG00000045128"
                },
                "ENSMUSG00000055148_ENSMUSG00000023034": {
                    "id": "ENSMUSG00000055148_ENSMUSG00000023034",
                    "type": null,
                    "score": null,
                    "reversable": false,
                    "correlations": {
                        "group1": 0.3976509845108648
                    },
                    "regulatory_source": "ENSMUSG00000023034",
                    "regulatory_target": "ENSMUSG00000055148"
                },
                "ENSMUSG00000097296_ENSMUSG00000023034": {
                    "id": "ENSMUSG00000097296_ENSMUSG00000023034",
                    "type": null,
                    "score": null,
                    "reversable": false,
                    "correlations": {
                        "group1": 0.32015444229029005
                    },
                    "regulatory_source": "ENSMUSG00000023034",
                    "regulatory_target": "ENSMUSG00000097296"
                },
                "ENSMUSG00000031740_ENSMUSG00000023034": {
                    "id": "ENSMUSG00000031740_ENSMUSG00000023034",
                    "type": null,
                    "score": null,
                    "reversable": false,
                    "correlations": {
                        "group1": 0.21666479512471493
                    },
                    "regulatory_source": "ENSMUSG00000023034",
                    "regulatory_target": "ENSMUSG00000031740"
                },
                "ENSMUSG00000031762_ENSMUSG00000023034": {
                    "id": "ENSMUSG00000031762_ENSMUSG00000023034",
                    "type": null,
                    "score": null,
                    "reversable": false,
                    "correlations": {
                        "group1": 0.44464214120250634
                    },
                    "regulatory_source": "ENSMUSG00000023034",
                    "regulatory_target": "ENSMUSG00000031762"
                },
                "ENSMUSG00000031765_ENSMUSG00000023034": {
                    "id": "ENSMUSG00000031765_ENSMUSG00000023034",
                    "type": null,
                    "score": null,
                    "reversable": false,
                    "correlations": {
                        "group1": 0.5700139375173034
                    },
                    "regulatory_source": "ENSMUSG00000023034",
                    "regulatory_target": "ENSMUSG00000031765"
                },
                "ENSMUSG00000023034_ENSMUSG00000000740": {
                    "id": "ENSMUSG00000023034_ENSMUSG00000000740",
                    "type": null,
                    "score": null,
                    "reversable": false,
                    "correlations": {
                        "group1": 0.403638092756456
                    },
                    "regulatory_source": "ENSMUSG00000023034",
                    "regulatory_target": "ENSMUSG00000000740"
                },
                "ENSMUSG00000025290_ENSMUSG00000023034": {
                    "id": "ENSMUSG00000025290_ENSMUSG00000023034",
                    "type": null,
                    "score": null,
                    "reversable": false,
                    "correlations": {
                        "group1": 0.3751232921781382
                    },
                    "regulatory_source": "ENSMUSG00000023034",
                    "regulatory_target": "ENSMUSG00000025290"
                },
                "ENSMUSG00000023034_ENSMUSG00000021939": {
                    "id": "ENSMUSG00000023034_ENSMUSG00000021939",
                    "type": null,
                    "score": null,
                    "reversable": false,
                    "correlations": {
                        "group1": 0.3411988321796137
                    },
                    "regulatory_source": "ENSMUSG00000023034",
                    "regulatory_target": "ENSMUSG00000021939"
                },
                "ENSMUSG00000060126_ENSMUSG00000023034": {
                    "id": "ENSMUSG00000060126_ENSMUSG00000023034",
                    "type": null,
                    "score": null,
                    "reversable": false,
                    "correlations": {
                        "group1": 0.46301291472087286
                    },
                    "regulatory_source": "ENSMUSG00000023034",
                    "regulatory_target": "ENSMUSG00000060126"
                },
                "ENSMUSG00000033538_ENSMUSG00000023034": {
                    "id": "ENSMUSG00000033538_ENSMUSG00000023034",
                    "type": null,
                    "score": null,
                    "reversable": false,
                    "correlations": {
                        "group1": 0.3929344453447454
                    },
                    "regulatory_source": "ENSMUSG00000023034",
                    "regulatory_target": "ENSMUSG00000033538"
                },
                "ENSMUSG00000037405_ENSMUSG00000023034": {
                    "id": "ENSMUSG00000037405_ENSMUSG00000023034",
                    "type": null,
                    "score": null,
                    "reversable": false,
                    "correlations": {
                        "group1": 0.3012391690406089
                    },
                    "regulatory_source": "ENSMUSG00000023034",
                    "regulatory_target": "ENSMUSG00000037405"
                },
                "ENSMUSG00000023034_ENSMUSG00000007892": {
                    "id": "ENSMUSG00000023034_ENSMUSG00000007892",
                    "type": null,
                    "score": null,
                    "reversable": false,
                    "correlations": {
                        "group1": 0.3706646216002233
                    },
                    "regulatory_source": "ENSMUSG00000023034",
                    "regulatory_target": "ENSMUSG00000007892"
                },
                "ENSMUSG00000032366_ENSMUSG00000023034": {
                    "id": "ENSMUSG00000032366_ENSMUSG00000023034",
                    "type": null,
                    "score": null,
                    "reversable": false,
                    "correlations": {
                        "group1": 0.33443599035922544
                    },
                    "regulatory_source": "ENSMUSG00000023034",
                    "regulatory_target": "ENSMUSG00000032366"
                },
                "ENSMUSG00000037742_ENSMUSG00000023034": {
                    "id": "ENSMUSG00000037742_ENSMUSG00000023034",
                    "type": null,
                    "score": null,
                    "reversable": false,
                    "correlations": {
                        "group1": 0.42980534799177395
                    },
                    "regulatory_source": "ENSMUSG00000023034",
                    "regulatory_target": "ENSMUSG00000037742"
                },
                "ENSMUSG00000032515_ENSMUSG00000023034": {
                    "id": "ENSMUSG00000032515_ENSMUSG00000023034",
                    "type": null,
                    "score": null,
                    "reversable": false,
                    "correlations": {
                        "group1": 0.30200129659027397
                    },
                    "regulatory_source": "ENSMUSG00000023034",
                    "regulatory_target": "ENSMUSG00000032515"
                },
                "ENSMUSG00000023034_ENSMUSG00000020484": {
                    "id": "ENSMUSG00000023034_ENSMUSG00000020484",
                    "type": null,
                    "score": null,
                    "reversable": false,
                    "correlations": {
                        "group1": 0.40201180954749816
                    },
                    "regulatory_source": "ENSMUSG00000023034",
                    "regulatory_target": "ENSMUSG00000020484"
                },
                "ENSMUSG00000023034_ENSMUSG00000020372": {
                    "id": "ENSMUSG00000023034_ENSMUSG00000020372",
                    "type": null,
                    "score": null,
                    "reversable": false,
                    "correlations": {
                        "group1": 0.4024779671862957
                    },
                    "regulatory_source": "ENSMUSG00000023034",
                    "regulatory_target": "ENSMUSG00000020372"
                },
                "ENSMUSG00000036545_ENSMUSG00000023034": {
                    "id": "ENSMUSG00000036545_ENSMUSG00000023034",
                    "type": null,
                    "score": null,
                    "reversable": false,
                    "correlations": {
                        "group1": 0.304024746587587
                    },
                    "regulatory_source": "ENSMUSG00000023034",
                    "regulatory_target": "ENSMUSG00000036545"
                },
                "ENSMUSG00000060938_ENSMUSG00000023034": {
                    "id": "ENSMUSG00000060938_ENSMUSG00000023034",
                    "type": null,
                    "score": null,
                    "reversable": false,
                    "correlations": {
                        "group1": 0.4071900495204599
                    },
                    "regulatory_source": "ENSMUSG00000023034",
                    "regulatory_target": "ENSMUSG00000060938"
                },
                "ENSMUSG00000023034_ENSMUSG00000018171": {
                    "id": "ENSMUSG00000023034_ENSMUSG00000018171",
                    "type": null,
                    "score": null,
                    "reversable": false,
                    "correlations": {
                        "group1": 0.29077125872614334
                    },
                    "regulatory_source": "ENSMUSG00000023034",
                    "regulatory_target": "ENSMUSG00000018171"
                },
                "ENSMUSG00000071415_ENSMUSG00000023034": {
                    "id": "ENSMUSG00000071415_ENSMUSG00000023034",
                    "type": null,
                    "score": null,
                    "reversable": false,
                    "correlations": {
                        "group1": 0.4778746512407197
                    },
                    "regulatory_source": "ENSMUSG00000023034",
                    "regulatory_target": "ENSMUSG00000071415"
                },
                "ENSMUSG00000023034_ENSMUSG00000020810": {
                    "id": "ENSMUSG00000023034_ENSMUSG00000020810",
                    "type": null,
                    "score": null,
                    "reversable": false,
                    "correlations": {
                        "group1": 0.3793518789332002
                    },
                    "regulatory_source": "ENSMUSG00000023034",
                    "regulatory_target": "ENSMUSG00000020810"
                },
                "ENSMUSG00000053113_ENSMUSG00000023034": {
                    "id": "ENSMUSG00000053113_ENSMUSG00000023034",
                    "type": null,
                    "score": null,
                    "reversable": false,
                    "correlations": {
                        "group1": 0.6277947387895799
                    },
                    "regulatory_source": "ENSMUSG00000023034",
                    "regulatory_target": "ENSMUSG00000053113"
                },
                "ENSMUSG00000035493_ENSMUSG00000023034": {
                    "id": "ENSMUSG00000035493_ENSMUSG00000023034",
                    "type": null,
                    "score": null,
                    "reversable": false,
                    "correlations": {
                        "group1": 0.264454825204676
                    },
                    "regulatory_source": "ENSMUSG00000023034",
                    "regulatory_target": "ENSMUSG00000035493"
                },
                "ENSMUSG00000049517_ENSMUSG00000023034": {
                    "id": "ENSMUSG00000049517_ENSMUSG00000023034",
                    "type": null,
                    "score": null,
                    "reversable": false,
                    "correlations": {
                        "group1": 0.40840835827534283
                    },
                    "regulatory_source": "ENSMUSG00000023034",
                    "regulatory_target": "ENSMUSG00000049517"
                },
                "ENSMUSG00000023034_ENSMUSG00000021025": {
                    "id": "ENSMUSG00000023034_ENSMUSG00000021025",
                    "type": null,
                    "score": null,
                    "reversable": false,
                    "correlations": {
                        "group1": 0.44355140132367865
                    },
                    "regulatory_source": "ENSMUSG00000023034",
                    "regulatory_target": "ENSMUSG00000021025"
                },
                "ENSMUSG00000034892_ENSMUSG00000023034": {
                    "id": "ENSMUSG00000034892_ENSMUSG00000023034",
                    "type": null,
                    "score": null,
                    "reversable": false,
                    "correlations": {
                        "group1": 0.4228940450651184
                    },
                    "regulatory_source": "ENSMUSG00000023034",
                    "regulatory_target": "ENSMUSG00000034892"
                },
                "ENSMUSG00000023034_ENSMUSG00000021127": {
                    "id": "ENSMUSG00000023034_ENSMUSG00000021127",
                    "type": null,
                    "score": null,
                    "reversable": false,
                    "correlations": {
                        "group1": 0.41564867857769716
                    },
                    "regulatory_source": "ENSMUSG00000023034",
                    "regulatory_target": "ENSMUSG00000021127"
                },
                "ENSMUSG00000023034_ENSMUSG00000021186": {
                    "id": "ENSMUSG00000023034_ENSMUSG00000021186",
                    "type": null,
                    "score": null,
                    "reversable": false,
                    "correlations": {
                        "group1": 0.2666428021274021
                    },
                    "regulatory_source": "ENSMUSG00000023034",
                    "regulatory_target": "ENSMUSG00000021186"
                },
                "ENSMUSG00000023034_ENSMUSG00000022283": {
                    "id": "ENSMUSG00000023034_ENSMUSG00000022283",
                    "type": null,
                    "score": null,
                    "reversable": false,
                    "correlations": {
                        "group1": 0.4009710097495253
                    },
                    "regulatory_source": "ENSMUSG00000023034",
                    "regulatory_target": "ENSMUSG00000022283"
                },
                "ENSMUSG00000023034_ENSMUSG00000022587": {
                    "id": "ENSMUSG00000023034_ENSMUSG00000022587",
                    "type": null,
                    "score": null,
                    "reversable": false,
                    "correlations": {
                        "group1": 0.21403214568478424
                    },
                    "regulatory_source": "ENSMUSG00000023034",
                    "regulatory_target": "ENSMUSG00000022587"
                },
                "ENSMUSG00000035828_ENSMUSG00000023034": {
                    "id": "ENSMUSG00000035828_ENSMUSG00000023034",
                    "type": null,
                    "score": null,
                    "reversable": false,
                    "correlations": {
                        "group1": 0.4960882135617096
                    },
                    "regulatory_source": "ENSMUSG00000023034",
                    "regulatory_target": "ENSMUSG00000035828"
                },
                "ENSMUSG00000023034_ENSMUSG00000022817": {
                    "id": "ENSMUSG00000023034_ENSMUSG00000022817",
                    "type": null,
                    "score": null,
                    "reversable": false,
                    "correlations": {
                        "group1": 0.32791596884549135
                    },
                    "regulatory_source": "ENSMUSG00000023034",
                    "regulatory_target": "ENSMUSG00000022817"
                },
                "ENSMUSG00000023034_ENSMUSG00000022708": {
                    "id": "ENSMUSG00000023034_ENSMUSG00000022708",
                    "type": null,
                    "score": null,
                    "reversable": false,
                    "correlations": {
                        "group1": 0.54324413676536
                    },
                    "regulatory_source": "ENSMUSG00000023034",
                    "regulatory_target": "ENSMUSG00000022708"
                },
                "ENSMUSG00000035356_ENSMUSG00000023034": {
                    "id": "ENSMUSG00000035356_ENSMUSG00000023034",
                    "type": null,
                    "score": null,
                    "reversable": false,
                    "correlations": {
                        "group1": 0.6069987563071273
                    },
                    "regulatory_source": "ENSMUSG00000023034",
                    "regulatory_target": "ENSMUSG00000035356"
                },
                "ENSMUSG00000024190_ENSMUSG00000023034": {
                    "id": "ENSMUSG00000024190_ENSMUSG00000023034",
                    "type": null,
                    "score": null,
                    "reversable": false,
                    "correlations": {
                        "group1": 0.35390573401504866
                    },
                    "regulatory_source": "ENSMUSG00000023034",
                    "regulatory_target": "ENSMUSG00000024190"
                },
                "ENSMUSG00000052146_ENSMUSG00000023034": {
                    "id": "ENSMUSG00000052146_ENSMUSG00000023034",
                    "type": null,
                    "score": null,
                    "reversable": false,
                    "correlations": {
                        "group1": 0.44822390872351076
                    },
                    "regulatory_source": "ENSMUSG00000023034",
                    "regulatory_target": "ENSMUSG00000052146"
                },
                "ENSMUSG00000024014_ENSMUSG00000023034": {
                    "id": "ENSMUSG00000024014_ENSMUSG00000023034",
                    "type": null,
                    "score": null,
                    "reversable": false,
                    "correlations": {
                        "group1": 0.6542496778736704
                    },
                    "regulatory_source": "ENSMUSG00000023034",
                    "regulatory_target": "ENSMUSG00000024014"
                },
                "ENSMUSG00000067288_ENSMUSG00000023034": {
                    "id": "ENSMUSG00000067288_ENSMUSG00000023034",
                    "type": null,
                    "score": null,
                    "reversable": false,
                    "correlations": {
                        "group1": 0.3575241387170318
                    },
                    "regulatory_source": "ENSMUSG00000023034",
                    "regulatory_target": "ENSMUSG00000067288"
                },
                "ENSMUSG00000023034_ENSMUSG00000008668": {
                    "id": "ENSMUSG00000023034_ENSMUSG00000008668",
                    "type": null,
                    "score": null,
                    "reversable": false,
                    "correlations": {
                        "group1": 0.41585786898791477
                    },
                    "regulatory_source": "ENSMUSG00000023034",
                    "regulatory_target": "ENSMUSG00000008668"
                },
                "ENSMUSG00000036438_ENSMUSG00000023034": {
                    "id": "ENSMUSG00000036438_ENSMUSG00000023034",
                    "type": null,
                    "score": null,
                    "reversable": false,
                    "correlations": {
                        "group1": 0.25840573119905397
                    },
                    "regulatory_source": "ENSMUSG00000023034",
                    "regulatory_target": "ENSMUSG00000036438"
                },
                "ENSMUSG00000024232_ENSMUSG00000023034": {
                    "id": "ENSMUSG00000024232_ENSMUSG00000023034",
                    "type": null,
                    "score": null,
                    "reversable": false,
                    "correlations": {
                        "group1": 0.35168748881837997
                    },
                    "regulatory_source": "ENSMUSG00000023034",
                    "regulatory_target": "ENSMUSG00000024232"
                },
                "ENSMUSG00000038418_ENSMUSG00000023034": {
                    "id": "ENSMUSG00000038418_ENSMUSG00000023034",
                    "type": null,
                    "score": null,
                    "reversable": false,
                    "correlations": {
                        "group1": 0.5801260877610845
                    },
                    "regulatory_source": "ENSMUSG00000023034",
                    "regulatory_target": "ENSMUSG00000038418"
                },
                "ENSMUSG00000043716_ENSMUSG00000022528": {
                    "id": "ENSMUSG00000043716_ENSMUSG00000022528",
                    "type": null,
                    "score": null,
                    "reversable": false,
                    "correlations": {
                        "group1": 0.3828033330866997
                    },
                    "regulatory_source": "ENSMUSG00000022528",
                    "regulatory_target": "ENSMUSG00000043716"
                },
                "ENSMUSG00000026365_ENSMUSG00000022528": {
                    "id": "ENSMUSG00000026365_ENSMUSG00000022528",
                    "type": null,
                    "score": null,
                    "reversable": false,
                    "correlations": {
                        "group1": 0.25924993330798546
                    },
                    "regulatory_source": "ENSMUSG00000022528",
                    "regulatory_target": "ENSMUSG00000026365"
                },
                "ENSMUSG00000039377_ENSMUSG00000022528": {
                    "id": "ENSMUSG00000039377_ENSMUSG00000022528",
                    "type": null,
                    "score": null,
                    "reversable": false,
                    "correlations": {
                        "group1": 0.29357066622721906
                    },
                    "regulatory_source": "ENSMUSG00000022528",
                    "regulatory_target": "ENSMUSG00000039377"
                },
                "ENSMUSG00000062647_ENSMUSG00000022528": {
                    "id": "ENSMUSG00000062647_ENSMUSG00000022528",
                    "type": null,
                    "score": null,
                    "reversable": false,
                    "correlations": {
                        "group1": 0.4385925410883394
                    },
                    "regulatory_source": "ENSMUSG00000022528",
                    "regulatory_target": "ENSMUSG00000062647"
                },
                "ENSMUSG00000027248_ENSMUSG00000022528": {
                    "id": "ENSMUSG00000027248_ENSMUSG00000022528",
                    "type": null,
                    "score": null,
                    "reversable": false,
                    "correlations": {
                        "group1": 0.46352950118092373
                    },
                    "regulatory_source": "ENSMUSG00000022528",
                    "regulatory_target": "ENSMUSG00000027248"
                },
                "ENSMUSG00000027642_ENSMUSG00000022528": {
                    "id": "ENSMUSG00000027642_ENSMUSG00000022528",
                    "type": null,
                    "score": null,
                    "reversable": false,
                    "correlations": {
                        "group1": 0.360569297070797
                    },
                    "regulatory_source": "ENSMUSG00000022528",
                    "regulatory_target": "ENSMUSG00000027642"
                },
                "ENSMUSG00000039001_ENSMUSG00000022528": {
                    "id": "ENSMUSG00000039001_ENSMUSG00000022528",
                    "type": null,
                    "score": null,
                    "reversable": false,
                    "correlations": {
                        "group1": 0.39217138815529495
                    },
                    "regulatory_source": "ENSMUSG00000022528",
                    "regulatory_target": "ENSMUSG00000039001"
                },
                "ENSMUSG00000028234_ENSMUSG00000022528": {
                    "id": "ENSMUSG00000028234_ENSMUSG00000022528",
                    "type": null,
                    "score": null,
                    "reversable": false,
                    "correlations": {
                        "group1": 0.39266741090800583
                    },
                    "regulatory_source": "ENSMUSG00000022528",
                    "regulatory_target": "ENSMUSG00000028234"
                },
                "ENSMUSG00000028495_ENSMUSG00000022528": {
                    "id": "ENSMUSG00000028495_ENSMUSG00000022528",
                    "type": null,
                    "score": null,
                    "reversable": false,
                    "correlations": {
                        "group1": 0.41911600525079407
                    },
                    "regulatory_source": "ENSMUSG00000022528",
                    "regulatory_target": "ENSMUSG00000028495"
                },
                "ENSMUSG00000028936_ENSMUSG00000022528": {
                    "id": "ENSMUSG00000028936_ENSMUSG00000022528",
                    "type": null,
                    "score": null,
                    "reversable": false,
                    "correlations": {
                        "group1": 0.42101743168712563
                    },
                    "regulatory_source": "ENSMUSG00000022528",
                    "regulatory_target": "ENSMUSG00000028936"
                },
                "ENSMUSG00000029076_ENSMUSG00000022528": {
                    "id": "ENSMUSG00000029076_ENSMUSG00000022528",
                    "type": null,
                    "score": null,
                    "reversable": false,
                    "correlations": {
                        "group1": 0.32151370906100885
                    },
                    "regulatory_source": "ENSMUSG00000022528",
                    "regulatory_target": "ENSMUSG00000029076"
                },
                "ENSMUSG00000029781_ENSMUSG00000022528": {
                    "id": "ENSMUSG00000029781_ENSMUSG00000022528",
                    "type": null,
                    "score": null,
                    "reversable": false,
                    "correlations": {
                        "group1": 0.3913549923122747
                    },
                    "regulatory_source": "ENSMUSG00000022528",
                    "regulatory_target": "ENSMUSG00000029781"
                },
                "ENSMUSG00000079523_ENSMUSG00000022528": {
                    "id": "ENSMUSG00000079523_ENSMUSG00000022528",
                    "type": null,
                    "score": null,
                    "reversable": false,
                    "correlations": {
                        "group1": 0.38346721446622295
                    },
                    "regulatory_source": "ENSMUSG00000022528",
                    "regulatory_target": "ENSMUSG00000079523"
                },
                "ENSMUSG00000040952_ENSMUSG00000022528": {
                    "id": "ENSMUSG00000040952_ENSMUSG00000022528",
                    "type": null,
                    "score": null,
                    "reversable": false,
                    "correlations": {
                        "group1": 0.4411763737769511
                    },
                    "regulatory_source": "ENSMUSG00000022528",
                    "regulatory_target": "ENSMUSG00000040952"
                },
                "ENSMUSG00000090862_ENSMUSG00000022528": {
                    "id": "ENSMUSG00000090862_ENSMUSG00000022528",
                    "type": null,
                    "score": null,
                    "reversable": false,
                    "correlations": {
                        "group1": 0.4030799959587189
                    },
                    "regulatory_source": "ENSMUSG00000022528",
                    "regulatory_target": "ENSMUSG00000090862"
                },
                "ENSMUSG00000025508_ENSMUSG00000022528": {
                    "id": "ENSMUSG00000025508_ENSMUSG00000022528",
                    "type": null,
                    "score": null,
                    "reversable": false,
                    "correlations": {
                        "group1": 0.5120986380321774
                    },
                    "regulatory_source": "ENSMUSG00000022528",
                    "regulatory_target": "ENSMUSG00000025508"
                },
                "ENSMUSG00000022528_ENSMUSG00000019970": {
                    "id": "ENSMUSG00000022528_ENSMUSG00000019970",
                    "type": null,
                    "score": null,
                    "reversable": false,
                    "correlations": {
                        "group1": 0.286139686225418
                    },
                    "regulatory_source": "ENSMUSG00000022528",
                    "regulatory_target": "ENSMUSG00000019970"
                },
                "ENSMUSG00000061983_ENSMUSG00000022528": {
                    "id": "ENSMUSG00000061983_ENSMUSG00000022528",
                    "type": null,
                    "score": null,
                    "reversable": false,
                    "correlations": {
                        "group1": 0.45125746442526304
                    },
                    "regulatory_source": "ENSMUSG00000022528",
                    "regulatory_target": "ENSMUSG00000061983"
                },
                "ENSMUSG00000022528_ENSMUSG00000020048": {
                    "id": "ENSMUSG00000022528_ENSMUSG00000020048",
                    "type": null,
                    "score": null,
                    "reversable": false,
                    "correlations": {
                        "group1": 0.5292250634879473
                    },
                    "regulatory_source": "ENSMUSG00000022528",
                    "regulatory_target": "ENSMUSG00000020048"
                },
                "ENSMUSG00000022528_ENSMUSG00000020205": {
                    "id": "ENSMUSG00000022528_ENSMUSG00000020205",
                    "type": null,
                    "score": null,
                    "reversable": false,
                    "correlations": {
                        "group1": 0.4030776763446442
                    },
                    "regulatory_source": "ENSMUSG00000022528",
                    "regulatory_target": "ENSMUSG00000020205"
                },
                "ENSMUSG00000040249_ENSMUSG00000022528": {
                    "id": "ENSMUSG00000040249_ENSMUSG00000022528",
                    "type": null,
                    "score": null,
                    "reversable": false,
                    "correlations": {
                        "group1": 0.3707921578749267
                    },
                    "regulatory_source": "ENSMUSG00000022528",
                    "regulatory_target": "ENSMUSG00000040249"
                },
                "ENSMUSG00000031447_ENSMUSG00000022528": {
                    "id": "ENSMUSG00000031447_ENSMUSG00000022528",
                    "type": null,
                    "score": null,
                    "reversable": false,
                    "correlations": {
                        "group1": 0.4908529603473538
                    },
                    "regulatory_source": "ENSMUSG00000022528",
                    "regulatory_target": "ENSMUSG00000031447"
                },
                "ENSMUSG00000031765_ENSMUSG00000022528": {
                    "id": "ENSMUSG00000031765_ENSMUSG00000022528",
                    "type": null,
                    "score": null,
                    "reversable": false,
                    "correlations": {
                        "group1": 0.37818583496335056
                    },
                    "regulatory_source": "ENSMUSG00000022528",
                    "regulatory_target": "ENSMUSG00000031765"
                },
                "ENSMUSG00000022528_ENSMUSG00000012405": {
                    "id": "ENSMUSG00000022528_ENSMUSG00000012405",
                    "type": null,
                    "score": null,
                    "reversable": false,
                    "correlations": {
                        "group1": 0.4219806524290004
                    },
                    "regulatory_source": "ENSMUSG00000022528",
                    "regulatory_target": "ENSMUSG00000012405"
                },
                "ENSMUSG00000022528_ENSMUSG00000021877": {
                    "id": "ENSMUSG00000022528_ENSMUSG00000021877",
                    "type": null,
                    "score": null,
                    "reversable": false,
                    "correlations": {
                        "group1": 0.3802846808153583
                    },
                    "regulatory_source": "ENSMUSG00000022528",
                    "regulatory_target": "ENSMUSG00000021877"
                },
                "ENSMUSG00000022528_ENSMUSG00000021939": {
                    "id": "ENSMUSG00000022528_ENSMUSG00000021939",
                    "type": null,
                    "score": null,
                    "reversable": false,
                    "correlations": {
                        "group1": 0.41823636697021743
                    },
                    "regulatory_source": "ENSMUSG00000022528",
                    "regulatory_target": "ENSMUSG00000021939"
                },
                "ENSMUSG00000060126_ENSMUSG00000022528": {
                    "id": "ENSMUSG00000060126_ENSMUSG00000022528",
                    "type": null,
                    "score": null,
                    "reversable": false,
                    "correlations": {
                        "group1": 0.4687762412014736
                    },
                    "regulatory_source": "ENSMUSG00000022528",
                    "regulatory_target": "ENSMUSG00000060126"
                },
                "ENSMUSG00000022528_ENSMUSG00000022136": {
                    "id": "ENSMUSG00000022528_ENSMUSG00000022136",
                    "type": null,
                    "score": null,
                    "reversable": false,
                    "correlations": {
                        "group1": 0.2543016670802196
                    },
                    "regulatory_source": "ENSMUSG00000022528",
                    "regulatory_target": "ENSMUSG00000022136"
                },
                "ENSMUSG00000032383_ENSMUSG00000022528": {
                    "id": "ENSMUSG00000032383_ENSMUSG00000022528",
                    "type": null,
                    "score": null,
                    "reversable": false,
                    "correlations": {
                        "group1": 0.30275084669367325
                    },
                    "regulatory_source": "ENSMUSG00000022528",
                    "regulatory_target": "ENSMUSG00000032383"
                },
                "ENSMUSG00000032366_ENSMUSG00000022528": {
                    "id": "ENSMUSG00000032366_ENSMUSG00000022528",
                    "type": null,
                    "score": null,
                    "reversable": false,
                    "correlations": {
                        "group1": 0.32050227736309067
                    },
                    "regulatory_source": "ENSMUSG00000022528",
                    "regulatory_target": "ENSMUSG00000032366"
                },
                "ENSMUSG00000032216_ENSMUSG00000022528": {
                    "id": "ENSMUSG00000032216_ENSMUSG00000022528",
                    "type": null,
                    "score": null,
                    "reversable": false,
                    "correlations": {
                        "group1": 0.4656330973610725
                    },
                    "regulatory_source": "ENSMUSG00000022528",
                    "regulatory_target": "ENSMUSG00000032216"
                },
                "ENSMUSG00000037742_ENSMUSG00000022528": {
                    "id": "ENSMUSG00000037742_ENSMUSG00000022528",
                    "type": null,
                    "score": null,
                    "reversable": false,
                    "correlations": {
                        "group1": 0.47518223423529404
                    },
                    "regulatory_source": "ENSMUSG00000022528",
                    "regulatory_target": "ENSMUSG00000037742"
                },
                "ENSMUSG00000032518_ENSMUSG00000022528": {
                    "id": "ENSMUSG00000032518_ENSMUSG00000022528",
                    "type": null,
                    "score": null,
                    "reversable": false,
                    "correlations": {
                        "group1": 0.39989440969881096
                    },
                    "regulatory_source": "ENSMUSG00000022528",
                    "regulatory_target": "ENSMUSG00000032518"
                },
                "ENSMUSG00000022528_ENSMUSG00000020902": {
                    "id": "ENSMUSG00000022528_ENSMUSG00000020902",
                    "type": null,
                    "score": null,
                    "reversable": false,
                    "correlations": {
                        "group1": 0.22350337894766031
                    },
                    "regulatory_source": "ENSMUSG00000022528",
                    "regulatory_target": "ENSMUSG00000020902"
                },
                "ENSMUSG00000053113_ENSMUSG00000022528": {
                    "id": "ENSMUSG00000053113_ENSMUSG00000022528",
                    "type": null,
                    "score": null,
                    "reversable": false,
                    "correlations": {
                        "group1": 0.5406389077256042
                    },
                    "regulatory_source": "ENSMUSG00000022528",
                    "regulatory_target": "ENSMUSG00000053113"
                },
                "ENSMUSG00000022528_ENSMUSG00000017466": {
                    "id": "ENSMUSG00000022528_ENSMUSG00000017466",
                    "type": null,
                    "score": null,
                    "reversable": false,
                    "correlations": {
                        "group1": 0.20736039896752417
                    },
                    "regulatory_source": "ENSMUSG00000022528",
                    "regulatory_target": "ENSMUSG00000017466"
                },
                "ENSMUSG00000022528_ENSMUSG00000021756": {
                    "id": "ENSMUSG00000022528_ENSMUSG00000021756",
                    "type": null,
                    "score": null,
                    "reversable": false,
                    "correlations": {
                        "group1": 0.302172694843597
                    },
                    "regulatory_source": "ENSMUSG00000022528",
                    "regulatory_target": "ENSMUSG00000021756"
                },
                "ENSMUSG00000022528_ENSMUSG00000021127": {
                    "id": "ENSMUSG00000022528_ENSMUSG00000021127",
                    "type": null,
                    "score": null,
                    "reversable": false,
                    "correlations": {
                        "group1": 0.544643246631446
                    },
                    "regulatory_source": "ENSMUSG00000022528",
                    "regulatory_target": "ENSMUSG00000021127"
                },
                "ENSMUSG00000060036_ENSMUSG00000022528": {
                    "id": "ENSMUSG00000060036_ENSMUSG00000022528",
                    "type": null,
                    "score": null,
                    "reversable": false,
                    "correlations": {
                        "group1": 0.4583822873077108
                    },
                    "regulatory_source": "ENSMUSG00000022528",
                    "regulatory_target": "ENSMUSG00000060036"
                },
                "ENSMUSG00000022708_ENSMUSG00000022528": {
                    "id": "ENSMUSG00000022708_ENSMUSG00000022528",
                    "type": null,
                    "score": null,
                    "reversable": false,
                    "correlations": {
                        "group1": 0.5505219463237324
                    },
                    "regulatory_source": "ENSMUSG00000022528",
                    "regulatory_target": "ENSMUSG00000022708"
                },
                "ENSMUSG00000055447_ENSMUSG00000022528": {
                    "id": "ENSMUSG00000055447_ENSMUSG00000022528",
                    "type": null,
                    "score": null,
                    "reversable": false,
                    "correlations": {
                        "group1": 0.3096515624446549
                    },
                    "regulatory_source": "ENSMUSG00000022528",
                    "regulatory_target": "ENSMUSG00000055447"
                },
                "ENSMUSG00000022892_ENSMUSG00000022528": {
                    "id": "ENSMUSG00000022892_ENSMUSG00000022528",
                    "type": null,
                    "score": null,
                    "reversable": false,
                    "correlations": {
                        "group1": 0.390462071540656
                    },
                    "regulatory_source": "ENSMUSG00000022528",
                    "regulatory_target": "ENSMUSG00000022892"
                },
                "ENSMUSG00000022971_ENSMUSG00000022528": {
                    "id": "ENSMUSG00000022971_ENSMUSG00000022528",
                    "type": null,
                    "score": null,
                    "reversable": false,
                    "correlations": {
                        "group1": 0.4852463411026639
                    },
                    "regulatory_source": "ENSMUSG00000022528",
                    "regulatory_target": "ENSMUSG00000022971"
                },
                "ENSMUSG00000024190_ENSMUSG00000022528": {
                    "id": "ENSMUSG00000024190_ENSMUSG00000022528",
                    "type": null,
                    "score": null,
                    "reversable": false,
                    "correlations": {
                        "group1": 0.3457882965413934
                    },
                    "regulatory_source": "ENSMUSG00000022528",
                    "regulatory_target": "ENSMUSG00000024190"
                },
                "ENSMUSG00000037805_ENSMUSG00000022528": {
                    "id": "ENSMUSG00000037805_ENSMUSG00000022528",
                    "type": null,
                    "score": null,
                    "reversable": false,
                    "correlations": {
                        "group1": 0.4337684533820201
                    },
                    "regulatory_source": "ENSMUSG00000022528",
                    "regulatory_target": "ENSMUSG00000037805"
                },
                "ENSMUSG00000038418_ENSMUSG00000022528": {
                    "id": "ENSMUSG00000038418_ENSMUSG00000022528",
                    "type": null,
                    "score": null,
                    "reversable": false,
                    "correlations": {
                        "group1": 0.3954060656293794
                    },
                    "regulatory_source": "ENSMUSG00000022528",
                    "regulatory_target": "ENSMUSG00000038418"
                },
                "ENSMUSG00000038418_ENSMUSG00000020423": {
                    "id": "ENSMUSG00000038418_ENSMUSG00000020423",
                    "type": null,
                    "score": null,
                    "reversable": false,
                    "correlations": {
                        "group1": 0.7432449379678119
                    },
                    "regulatory_source": "ENSMUSG00000038418",
                    "regulatory_target": "ENSMUSG00000020423"
                },
                "ENSMUSG00000040723_ENSMUSG00000038418": {
                    "id": "ENSMUSG00000040723_ENSMUSG00000038418",
                    "type": null,
                    "score": null,
                    "reversable": false,
                    "correlations": {
                        "group1": 0.32009764684838965
                    },
                    "regulatory_source": "ENSMUSG00000038418",
                    "regulatory_target": "ENSMUSG00000040723"
                },
                "ENSMUSG00000038418_ENSMUSG00000037499": {
                    "id": "ENSMUSG00000038418_ENSMUSG00000037499",
                    "type": null,
                    "score": null,
                    "reversable": false,
                    "correlations": {
                        "group1": 0.2650396750076595
                    },
                    "regulatory_source": "ENSMUSG00000038418",
                    "regulatory_target": "ENSMUSG00000037499"
                },
                "ENSMUSG00000038418_ENSMUSG00000002107": {
                    "id": "ENSMUSG00000038418_ENSMUSG00000002107",
                    "type": null,
                    "score": null,
                    "reversable": false,
                    "correlations": {
                        "group1": 0.22779625694301317
                    },
                    "regulatory_source": "ENSMUSG00000038418",
                    "regulatory_target": "ENSMUSG00000002107"
                },
                "ENSMUSG00000060703_ENSMUSG00000038418": {
                    "id": "ENSMUSG00000060703_ENSMUSG00000038418",
                    "type": null,
                    "score": null,
                    "reversable": false,
                    "correlations": {
                        "group1": 0.344759876935568
                    },
                    "regulatory_source": "ENSMUSG00000038418",
                    "regulatory_target": "ENSMUSG00000060703"
                },
                "ENSMUSG00000074884_ENSMUSG00000038418": {
                    "id": "ENSMUSG00000074884_ENSMUSG00000038418",
                    "type": null,
                    "score": null,
                    "reversable": false,
                    "correlations": {
                        "group1": 0.30568570261179717
                    },
                    "regulatory_source": "ENSMUSG00000038418",
                    "regulatory_target": "ENSMUSG00000074884"
                },
                "ENSMUSG00000038418_ENSMUSG00000031119": {
                    "id": "ENSMUSG00000038418_ENSMUSG00000031119",
                    "type": null,
                    "score": null,
                    "reversable": false,
                    "correlations": {
                        "group1": 0.35825580759182984
                    },
                    "regulatory_source": "ENSMUSG00000038418",
                    "regulatory_target": "ENSMUSG00000031119"
                },
                "ENSMUSG00000038418_ENSMUSG00000031422": {
                    "id": "ENSMUSG00000038418_ENSMUSG00000031422",
                    "type": null,
                    "score": null,
                    "reversable": false,
                    "correlations": {
                        "group1": 0.3602878470528388
                    },
                    "regulatory_source": "ENSMUSG00000038418",
                    "regulatory_target": "ENSMUSG00000031422"
                },
                "ENSMUSG00000038418_ENSMUSG00000027706": {
                    "id": "ENSMUSG00000038418_ENSMUSG00000027706",
                    "type": null,
                    "score": null,
                    "reversable": false,
                    "correlations": {
                        "group1": 0.20390008274685717
                    },
                    "regulatory_source": "ENSMUSG00000038418",
                    "regulatory_target": "ENSMUSG00000027706"
                },
                "ENSMUSG00000038418_ENSMUSG00000027828": {
                    "id": "ENSMUSG00000038418_ENSMUSG00000027828",
                    "type": null,
                    "score": null,
                    "reversable": false,
                    "correlations": {
                        "group1": 0.4810637807690792
                    },
                    "regulatory_source": "ENSMUSG00000038418",
                    "regulatory_target": "ENSMUSG00000027828"
                },
                "ENSMUSG00000038418_ENSMUSG00000027829": {
                    "id": "ENSMUSG00000038418_ENSMUSG00000027829",
                    "type": null,
                    "score": null,
                    "reversable": false,
                    "correlations": {
                        "group1": 0.4697830467388405
                    },
                    "regulatory_source": "ENSMUSG00000038418",
                    "regulatory_target": "ENSMUSG00000027829"
                },
                "ENSMUSG00000038418_ENSMUSG00000033910": {
                    "id": "ENSMUSG00000038418_ENSMUSG00000033910",
                    "type": null,
                    "score": null,
                    "reversable": false,
                    "correlations": {
                        "group1": 0.32947981766044254
                    },
                    "regulatory_source": "ENSMUSG00000038418",
                    "regulatory_target": "ENSMUSG00000033910"
                },
                "ENSMUSG00000042747_ENSMUSG00000038418": {
                    "id": "ENSMUSG00000042747_ENSMUSG00000038418",
                    "type": null,
                    "score": null,
                    "reversable": false,
                    "correlations": {
                        "group1": 0.2955638142992319
                    },
                    "regulatory_source": "ENSMUSG00000038418",
                    "regulatory_target": "ENSMUSG00000042747"
                },
                "ENSMUSG00000038418_ENSMUSG00000037072": {
                    "id": "ENSMUSG00000038418_ENSMUSG00000037072",
                    "type": null,
                    "score": null,
                    "reversable": false,
                    "correlations": {
                        "group1": 0.33604557703880944
                    },
                    "regulatory_source": "ENSMUSG00000038418",
                    "regulatory_target": "ENSMUSG00000037072"
                },
                "ENSMUSG00000040128_ENSMUSG00000038418": {
                    "id": "ENSMUSG00000040128_ENSMUSG00000038418",
                    "type": null,
                    "score": null,
                    "reversable": false,
                    "correlations": {
                        "group1": 0.6340539691652791
                    },
                    "regulatory_source": "ENSMUSG00000038418",
                    "regulatory_target": "ENSMUSG00000040128"
                },
                "ENSMUSG00000038418_ENSMUSG00000028367": {
                    "id": "ENSMUSG00000038418_ENSMUSG00000028367",
                    "type": null,
                    "score": null,
                    "reversable": false,
                    "correlations": {
                        "group1": 0.28139746365526774
                    },
                    "regulatory_source": "ENSMUSG00000038418",
                    "regulatory_target": "ENSMUSG00000028367"
                },
                "ENSMUSG00000038418_ENSMUSG00000028822": {
                    "id": "ENSMUSG00000038418_ENSMUSG00000028822",
                    "type": null,
                    "score": null,
                    "reversable": false,
                    "correlations": {
                        "group1": 0.28778503648430753
                    },
                    "regulatory_source": "ENSMUSG00000038418",
                    "regulatory_target": "ENSMUSG00000028822"
                },
                "ENSMUSG00000038418_ENSMUSG00000007872": {
                    "id": "ENSMUSG00000038418_ENSMUSG00000007872",
                    "type": null,
                    "score": null,
                    "reversable": false,
                    "correlations": {
                        "group1": 0.5642004368511218
                    },
                    "regulatory_source": "ENSMUSG00000038418",
                    "regulatory_target": "ENSMUSG00000007872"
                },
                "ENSMUSG00000038418_ENSMUSG00000029465": {
                    "id": "ENSMUSG00000038418_ENSMUSG00000029465",
                    "type": null,
                    "score": null,
                    "reversable": false,
                    "correlations": {
                        "group1": 0.3213294135126978
                    },
                    "regulatory_source": "ENSMUSG00000038418",
                    "regulatory_target": "ENSMUSG00000029465"
                },
                "ENSMUSG00000038418_ENSMUSG00000008384": {
                    "id": "ENSMUSG00000038418_ENSMUSG00000008384",
                    "type": null,
                    "score": null,
                    "reversable": false,
                    "correlations": {
                        "group1": 0.5935922085987198
                    },
                    "regulatory_source": "ENSMUSG00000038418",
                    "regulatory_target": "ENSMUSG00000008384"
                },
                "ENSMUSG00000044786_ENSMUSG00000038418": {
                    "id": "ENSMUSG00000044786_ENSMUSG00000038418",
                    "type": null,
                    "score": null,
                    "reversable": false,
                    "correlations": {
                        "group1": 0.7735798552651852
                    },
                    "regulatory_source": "ENSMUSG00000038418",
                    "regulatory_target": "ENSMUSG00000044786"
                },
                "ENSMUSG00000038418_ENSMUSG00000035227": {
                    "id": "ENSMUSG00000038418_ENSMUSG00000035227",
                    "type": null,
                    "score": null,
                    "reversable": false,
                    "correlations": {
                        "group1": 0.29417145533206945
                    },
                    "regulatory_source": "ENSMUSG00000038418",
                    "regulatory_target": "ENSMUSG00000035227"
                },
                "ENSMUSG00000038418_ENSMUSG00000007891": {
                    "id": "ENSMUSG00000038418_ENSMUSG00000007891",
                    "type": null,
                    "score": null,
                    "reversable": false,
                    "correlations": {
                        "group1": 0.3009269483700011
                    },
                    "regulatory_source": "ENSMUSG00000038418",
                    "regulatory_target": "ENSMUSG00000007891"
                },
                "ENSMUSG00000038418_ENSMUSG00000015501": {
                    "id": "ENSMUSG00000038418_ENSMUSG00000015501",
                    "type": null,
                    "score": null,
                    "reversable": false,
                    "correlations": {
                        "group1": 0.4356670619202599
                    },
                    "regulatory_source": "ENSMUSG00000038418",
                    "regulatory_target": "ENSMUSG00000015501"
                },
                "ENSMUSG00000038418_ENSMUSG00000020009": {
                    "id": "ENSMUSG00000038418_ENSMUSG00000020009",
                    "type": null,
                    "score": null,
                    "reversable": false,
                    "correlations": {
                        "group1": 0.21009998182445333
                    },
                    "regulatory_source": "ENSMUSG00000038418",
                    "regulatory_target": "ENSMUSG00000020009"
                },
                "ENSMUSG00000075706_ENSMUSG00000038418": {
                    "id": "ENSMUSG00000075706_ENSMUSG00000038418",
                    "type": null,
                    "score": null,
                    "reversable": false,
                    "correlations": {
                        "group1": 0.4369994775695196
                    },
                    "regulatory_source": "ENSMUSG00000038418",
                    "regulatory_target": "ENSMUSG00000075706"
                },
                "ENSMUSG00000060904_ENSMUSG00000038418": {
                    "id": "ENSMUSG00000060904_ENSMUSG00000038418",
                    "type": null,
                    "score": null,
                    "reversable": false,
                    "correlations": {
                        "group1": 0.348434676468889
                    },
                    "regulatory_source": "ENSMUSG00000038418",
                    "regulatory_target": "ENSMUSG00000060904"
                },
                "ENSMUSG00000038418_ENSMUSG00000019907": {
                    "id": "ENSMUSG00000038418_ENSMUSG00000019907",
                    "type": null,
                    "score": null,
                    "reversable": false,
                    "correlations": {
                        "group1": 0.3469371471081887
                    },
                    "regulatory_source": "ENSMUSG00000038418",
                    "regulatory_target": "ENSMUSG00000019907"
                },
                "ENSMUSG00000038418_ENSMUSG00000025351": {
                    "id": "ENSMUSG00000038418_ENSMUSG00000025351",
                    "type": null,
                    "score": null,
                    "reversable": false,
                    "correlations": {
                        "group1": 0.25689608639536765
                    },
                    "regulatory_source": "ENSMUSG00000038418",
                    "regulatory_target": "ENSMUSG00000025351"
                },
                "ENSMUSG00000055148_ENSMUSG00000038418": {
                    "id": "ENSMUSG00000055148_ENSMUSG00000038418",
                    "type": null,
                    "score": null,
                    "reversable": false,
                    "correlations": {
                        "group1": 0.5888876212881623
                    },
                    "regulatory_source": "ENSMUSG00000038418",
                    "regulatory_target": "ENSMUSG00000055148"
                },
                "ENSMUSG00000038418_ENSMUSG00000021917": {
                    "id": "ENSMUSG00000038418_ENSMUSG00000021917",
                    "type": null,
                    "score": null,
                    "reversable": false,
                    "correlations": {
                        "group1": 0.25596421703576844
                    },
                    "regulatory_source": "ENSMUSG00000038418",
                    "regulatory_target": "ENSMUSG00000021917"
                },
                "ENSMUSG00000038418_ENSMUSG00000032383": {
                    "id": "ENSMUSG00000038418_ENSMUSG00000032383",
                    "type": null,
                    "score": null,
                    "reversable": false,
                    "correlations": {
                        "group1": 0.24973576869820466
                    },
                    "regulatory_source": "ENSMUSG00000038418",
                    "regulatory_target": "ENSMUSG00000032383"
                },
                "ENSMUSG00000038418_ENSMUSG00000020315": {
                    "id": "ENSMUSG00000038418_ENSMUSG00000020315",
                    "type": null,
                    "score": null,
                    "reversable": false,
                    "correlations": {
                        "group1": 0.22861380157229794
                    },
                    "regulatory_source": "ENSMUSG00000038418",
                    "regulatory_target": "ENSMUSG00000020315"
                },
                "ENSMUSG00000038418_ENSMUSG00000019505": {
                    "id": "ENSMUSG00000038418_ENSMUSG00000019505",
                    "type": null,
                    "score": null,
                    "reversable": false,
                    "correlations": {
                        "group1": 0.3168203439872991
                    },
                    "regulatory_source": "ENSMUSG00000038418",
                    "regulatory_target": "ENSMUSG00000019505"
                },
                "ENSMUSG00000053113_ENSMUSG00000038418": {
                    "id": "ENSMUSG00000053113_ENSMUSG00000038418",
                    "type": null,
                    "score": null,
                    "reversable": false,
                    "correlations": {
                        "group1": 0.7381990065269409
                    },
                    "regulatory_source": "ENSMUSG00000038418",
                    "regulatory_target": "ENSMUSG00000053113"
                },
                "ENSMUSG00000038418_ENSMUSG00000020571": {
                    "id": "ENSMUSG00000038418_ENSMUSG00000020571",
                    "type": null,
                    "score": null,
                    "reversable": false,
                    "correlations": {
                        "group1": 0.2092546945136549
                    },
                    "regulatory_source": "ENSMUSG00000038418",
                    "regulatory_target": "ENSMUSG00000020571"
                },
                "ENSMUSG00000038418_ENSMUSG00000021242": {
                    "id": "ENSMUSG00000038418_ENSMUSG00000021242",
                    "type": null,
                    "score": null,
                    "reversable": false,
                    "correlations": {
                        "group1": 0.26044668632197643
                    },
                    "regulatory_source": "ENSMUSG00000038418",
                    "regulatory_target": "ENSMUSG00000021242"
                },
                "ENSMUSG00000038418_ENSMUSG00000021248": {
                    "id": "ENSMUSG00000038418_ENSMUSG00000021248",
                    "type": null,
                    "score": null,
                    "reversable": false,
                    "correlations": {
                        "group1": 0.4133718092005141
                    },
                    "regulatory_source": "ENSMUSG00000038418",
                    "regulatory_target": "ENSMUSG00000021248"
                },
                "ENSMUSG00000038418_ENSMUSG00000035828": {
                    "id": "ENSMUSG00000038418_ENSMUSG00000035828",
                    "type": null,
                    "score": null,
                    "reversable": false,
                    "correlations": {
                        "group1": 0.26253779481074696
                    },
                    "regulatory_source": "ENSMUSG00000038418",
                    "regulatory_target": "ENSMUSG00000035828"
                },
                "ENSMUSG00000038418_ENSMUSG00000035356": {
                    "id": "ENSMUSG00000038418_ENSMUSG00000035356",
                    "type": null,
                    "score": null,
                    "reversable": false,
                    "correlations": {
                        "group1": 0.6087313377282488
                    },
                    "regulatory_source": "ENSMUSG00000038418",
                    "regulatory_target": "ENSMUSG00000035356"
                },
                "ENSMUSG00000038418_ENSMUSG00000024014": {
                    "id": "ENSMUSG00000038418_ENSMUSG00000024014",
                    "type": null,
                    "score": null,
                    "reversable": false,
                    "correlations": {
                        "group1": 0.5116218980207806
                    },
                    "regulatory_source": "ENSMUSG00000038418",
                    "regulatory_target": "ENSMUSG00000024014"
                },
                "ENSMUSG00000038418_ENSMUSG00000034868": {
                    "id": "ENSMUSG00000038418_ENSMUSG00000034868",
                    "type": null,
                    "score": null,
                    "reversable": false,
                    "correlations": {
                        "group1": 0.30733271918111515
                    },
                    "regulatory_source": "ENSMUSG00000038418",
                    "regulatory_target": "ENSMUSG00000034868"
                },
                "ENSMUSG00000038418_ENSMUSG00000024048": {
                    "id": "ENSMUSG00000038418_ENSMUSG00000024048",
                    "type": null,
                    "score": null,
                    "reversable": false,
                    "correlations": {
                        "group1": 0.21486610363004166
                    },
                    "regulatory_source": "ENSMUSG00000038418",
                    "regulatory_target": "ENSMUSG00000024048"
                },
                "ENSMUSG00000092274_ENSMUSG00000038418": {
                    "id": "ENSMUSG00000092274_ENSMUSG00000038418",
                    "type": null,
                    "score": null,
                    "reversable": false,
                    "correlations": {
                        "group1": 0.4951764828118098
                    },
                    "regulatory_source": "ENSMUSG00000038418",
                    "regulatory_target": "ENSMUSG00000092274"
                },
                "ENSMUSG00000055322_ENSMUSG00000053477": {
                    "id": "ENSMUSG00000055322_ENSMUSG00000053477",
                    "type": null,
                    "score": null,
                    "reversable": false,
                    "correlations": {
                        "group1": 0.3478953464236608
                    },
                    "regulatory_source": "ENSMUSG00000053477",
                    "regulatory_target": "ENSMUSG00000055322"
                },
                "ENSMUSG00000053477_ENSMUSG00000040723": {
                    "id": "ENSMUSG00000053477_ENSMUSG00000040723",
                    "type": null,
                    "score": null,
                    "reversable": false,
                    "correlations": {
                        "group1": 0.2955759670332161
                    },
                    "regulatory_source": "ENSMUSG00000053477",
                    "regulatory_target": "ENSMUSG00000040723"
                },
                "ENSMUSG00000053477_ENSMUSG00000015932": {
                    "id": "ENSMUSG00000053477_ENSMUSG00000015932",
                    "type": null,
                    "score": null,
                    "reversable": false,
                    "correlations": {
                        "group1": 0.29371319286067293
                    },
                    "regulatory_source": "ENSMUSG00000053477",
                    "regulatory_target": "ENSMUSG00000015932"
                },
                "ENSMUSG00000067818_ENSMUSG00000053477": {
                    "id": "ENSMUSG00000067818_ENSMUSG00000053477",
                    "type": null,
                    "score": null,
                    "reversable": false,
                    "correlations": {
                        "group1": 0.233222702137532
                    },
                    "regulatory_source": "ENSMUSG00000053477",
                    "regulatory_target": "ENSMUSG00000067818"
                },
                "ENSMUSG00000053477_ENSMUSG00000035268": {
                    "id": "ENSMUSG00000053477_ENSMUSG00000035268",
                    "type": null,
                    "score": null,
                    "reversable": false,
                    "correlations": {
                        "group1": 0.2165905562445539
                    },
                    "regulatory_source": "ENSMUSG00000053477",
                    "regulatory_target": "ENSMUSG00000035268"
                },
                "ENSMUSG00000053477_ENSMUSG00000028464": {
                    "id": "ENSMUSG00000053477_ENSMUSG00000028464",
                    "type": null,
                    "score": null,
                    "reversable": false,
                    "correlations": {
                        "group1": 0.37737107401974174
                    },
                    "regulatory_source": "ENSMUSG00000053477",
                    "regulatory_target": "ENSMUSG00000028464"
                },
                "ENSMUSG00000063882_ENSMUSG00000053477": {
                    "id": "ENSMUSG00000063882_ENSMUSG00000053477",
                    "type": null,
                    "score": null,
                    "reversable": false,
                    "correlations": {
                        "group1": 0.4281572861247332
                    },
                    "regulatory_source": "ENSMUSG00000053477",
                    "regulatory_target": "ENSMUSG00000063882"
                },
                "ENSMUSG00000053477_ENSMUSG00000007872": {
                    "id": "ENSMUSG00000053477_ENSMUSG00000007872",
                    "type": null,
                    "score": null,
                    "reversable": false,
                    "correlations": {
                        "group1": 0.287949945123276
                    },
                    "regulatory_source": "ENSMUSG00000053477",
                    "regulatory_target": "ENSMUSG00000007872"
                },
                "ENSMUSG00000053477_ENSMUSG00000004951": {
                    "id": "ENSMUSG00000053477_ENSMUSG00000004951",
                    "type": null,
                    "score": null,
                    "reversable": false,
                    "correlations": {
                        "group1": 0.3990738798194786
                    },
                    "regulatory_source": "ENSMUSG00000053477",
                    "regulatory_target": "ENSMUSG00000004951"
                },
                "ENSMUSG00000053477_ENSMUSG00000029761": {
                    "id": "ENSMUSG00000053477_ENSMUSG00000029761",
                    "type": null,
                    "score": null,
                    "reversable": false,
                    "correlations": {
                        "group1": 0.5231666254159638
                    },
                    "regulatory_source": "ENSMUSG00000053477",
                    "regulatory_target": "ENSMUSG00000029761"
                },
                "ENSMUSG00000054808_ENSMUSG00000053477": {
                    "id": "ENSMUSG00000054808_ENSMUSG00000053477",
                    "type": null,
                    "score": null,
                    "reversable": false,
                    "correlations": {
                        "group1": 0.3279989940598942
                    },
                    "regulatory_source": "ENSMUSG00000053477",
                    "regulatory_target": "ENSMUSG00000054808"
                },
                "ENSMUSG00000053477_ENSMUSG00000052997": {
                    "id": "ENSMUSG00000053477_ENSMUSG00000052997",
                    "type": null,
                    "score": null,
                    "reversable": false,
                    "correlations": {
                        "group1": 0.3028134291094532
                    },
                    "regulatory_source": "ENSMUSG00000053477",
                    "regulatory_target": "ENSMUSG00000052997"
                },
                "ENSMUSG00000053477_ENSMUSG00000030717": {
                    "id": "ENSMUSG00000053477_ENSMUSG00000030717",
                    "type": null,
                    "score": null,
                    "reversable": false,
                    "correlations": {
                        "group1": 0.2528337687899924
                    },
                    "regulatory_source": "ENSMUSG00000053477",
                    "regulatory_target": "ENSMUSG00000030717"
                },
                "ENSMUSG00000053477_ENSMUSG00000030849": {
                    "id": "ENSMUSG00000053477_ENSMUSG00000030849",
                    "type": null,
                    "score": null,
                    "reversable": false,
                    "correlations": {
                        "group1": 0.3340971036157172
                    },
                    "regulatory_source": "ENSMUSG00000053477",
                    "regulatory_target": "ENSMUSG00000030849"
                },
                "ENSMUSG00000053477_ENSMUSG00000020009": {
                    "id": "ENSMUSG00000053477_ENSMUSG00000020009",
                    "type": null,
                    "score": null,
                    "reversable": false,
                    "correlations": {
                        "group1": 0.2138708771003759
                    },
                    "regulatory_source": "ENSMUSG00000053477",
                    "regulatory_target": "ENSMUSG00000020009"
                },
                "ENSMUSG00000053477_ENSMUSG00000019920": {
                    "id": "ENSMUSG00000053477_ENSMUSG00000019920",
                    "type": null,
                    "score": null,
                    "reversable": false,
                    "correlations": {
                        "group1": 0.23672065007909276
                    },
                    "regulatory_source": "ENSMUSG00000053477",
                    "regulatory_target": "ENSMUSG00000019920"
                },
                "ENSMUSG00000069601_ENSMUSG00000053477": {
                    "id": "ENSMUSG00000069601_ENSMUSG00000053477",
                    "type": null,
                    "score": null,
                    "reversable": false,
                    "correlations": {
                        "group1": 0.3166584484295949
                    },
                    "regulatory_source": "ENSMUSG00000053477",
                    "regulatory_target": "ENSMUSG00000069601"
                },
                "ENSMUSG00000053477_ENSMUSG00000036446": {
                    "id": "ENSMUSG00000053477_ENSMUSG00000036446",
                    "type": null,
                    "score": null,
                    "reversable": false,
                    "correlations": {
                        "group1": 0.43117911283649557
                    },
                    "regulatory_source": "ENSMUSG00000053477",
                    "regulatory_target": "ENSMUSG00000036446"
                },
                "ENSMUSG00000053477_ENSMUSG00000025393": {
                    "id": "ENSMUSG00000053477_ENSMUSG00000025393",
                    "type": null,
                    "score": null,
                    "reversable": false,
                    "correlations": {
                        "group1": 0.2587034755670695
                    },
                    "regulatory_source": "ENSMUSG00000053477",
                    "regulatory_target": "ENSMUSG00000025393"
                },
                "ENSMUSG00000058056_ENSMUSG00000053477": {
                    "id": "ENSMUSG00000058056_ENSMUSG00000053477",
                    "type": null,
                    "score": null,
                    "reversable": false,
                    "correlations": {
                        "group1": 0.3354259954764955
                    },
                    "regulatory_source": "ENSMUSG00000053477",
                    "regulatory_target": "ENSMUSG00000058056"
                },
                "ENSMUSG00000053477_ENSMUSG00000031661": {
                    "id": "ENSMUSG00000053477_ENSMUSG00000031661",
                    "type": null,
                    "score": null,
                    "reversable": false,
                    "correlations": {
                        "group1": 0.3245859855938474
                    },
                    "regulatory_source": "ENSMUSG00000053477",
                    "regulatory_target": "ENSMUSG00000031661"
                },
                "ENSMUSG00000053477_ENSMUSG00000021870": {
                    "id": "ENSMUSG00000053477_ENSMUSG00000021870",
                    "type": null,
                    "score": null,
                    "reversable": false,
                    "correlations": {
                        "group1": 0.2437148702679294
                    },
                    "regulatory_source": "ENSMUSG00000053477",
                    "regulatory_target": "ENSMUSG00000021870"
                },
                "ENSMUSG00000053477_ENSMUSG00000042485": {
                    "id": "ENSMUSG00000053477_ENSMUSG00000042485",
                    "type": null,
                    "score": null,
                    "reversable": false,
                    "correlations": {
                        "group1": 0.29504190943859493
                    },
                    "regulatory_source": "ENSMUSG00000053477",
                    "regulatory_target": "ENSMUSG00000042485"
                },
                "ENSMUSG00000053477_ENSMUSG00000022010": {
                    "id": "ENSMUSG00000053477_ENSMUSG00000022010",
                    "type": null,
                    "score": null,
                    "reversable": false,
                    "correlations": {
                        "group1": 0.3558853982447784
                    },
                    "regulatory_source": "ENSMUSG00000053477",
                    "regulatory_target": "ENSMUSG00000022010"
                },
                "ENSMUSG00000053477_ENSMUSG00000032366": {
                    "id": "ENSMUSG00000053477_ENSMUSG00000032366",
                    "type": null,
                    "score": null,
                    "reversable": false,
                    "correlations": {
                        "group1": 0.21603033744969646
                    },
                    "regulatory_source": "ENSMUSG00000053477",
                    "regulatory_target": "ENSMUSG00000032366"
                },
                "ENSMUSG00000053477_ENSMUSG00000004044": {
                    "id": "ENSMUSG00000053477_ENSMUSG00000004044",
                    "type": null,
                    "score": null,
                    "reversable": false,
                    "correlations": {
                        "group1": 0.2218779857558948
                    },
                    "regulatory_source": "ENSMUSG00000053477",
                    "regulatory_target": "ENSMUSG00000004044"
                },
                "ENSMUSG00000053477_ENSMUSG00000024063": {
                    "id": "ENSMUSG00000053477_ENSMUSG00000024063",
                    "type": null,
                    "score": null,
                    "reversable": false,
                    "correlations": {
                        "group1": 0.25516820030497267
                    },
                    "regulatory_source": "ENSMUSG00000053477",
                    "regulatory_target": "ENSMUSG00000024063"
                },
                "ENSMUSG00000053477_ENSMUSG00000035885": {
                    "id": "ENSMUSG00000053477_ENSMUSG00000035885",
                    "type": null,
                    "score": null,
                    "reversable": false,
                    "correlations": {
                        "group1": 0.36429854725661787
                    },
                    "regulatory_source": "ENSMUSG00000053477",
                    "regulatory_target": "ENSMUSG00000035885"
                },
                "ENSMUSG00000064341_ENSMUSG00000053477": {
                    "id": "ENSMUSG00000064341_ENSMUSG00000053477",
                    "type": null,
                    "score": null,
                    "reversable": false,
                    "correlations": {
                        "group1": 0.3564100048866568
                    },
                    "regulatory_source": "ENSMUSG00000053477",
                    "regulatory_target": "ENSMUSG00000064341"
                },
                "ENSMUSG00000026872_ENSMUSG00000022371": {
                    "id": "ENSMUSG00000026872_ENSMUSG00000022371",
                    "type": null,
                    "score": null,
                    "reversable": false,
                    "correlations": {
                        "group1": 0.6022275124122161
                    },
                    "regulatory_source": "ENSMUSG00000026872",
                    "regulatory_target": "ENSMUSG00000022371"
                },
                "ENSMUSG00000027230_ENSMUSG00000026043": {
                    "id": "ENSMUSG00000027230_ENSMUSG00000026043",
                    "type": null,
                    "score": null,
                    "reversable": false,
                    "correlations": {
                        "group1": 0.25318149245008753
                    },
                    "regulatory_source": "ENSMUSG00000027230",
                    "regulatory_target": "ENSMUSG00000026043"
                },
                "ENSMUSG00000028639_ENSMUSG00000018417": {
                    "id": "ENSMUSG00000028639_ENSMUSG00000018417",
                    "type": null,
                    "score": null,
                    "reversable": false,
                    "correlations": {
                        "group1": 0.2854238767948986
                    },
                    "regulatory_source": "ENSMUSG00000028639",
                    "regulatory_target": "ENSMUSG00000018417"
                },
                "ENSMUSG00000041577_ENSMUSG00000028639": {
                    "id": "ENSMUSG00000041577_ENSMUSG00000028639",
                    "type": null,
                    "score": null,
                    "reversable": false,
                    "correlations": {
                        "group1": 0.5910489885308841
                    },
                    "regulatory_source": "ENSMUSG00000028639",
                    "regulatory_target": "ENSMUSG00000041577"
                },
                "ENSMUSG00000028639_ENSMUSG00000023367": {
                    "id": "ENSMUSG00000028639_ENSMUSG00000023367",
                    "type": null,
                    "score": null,
                    "reversable": false,
                    "correlations": {
                        "group1": 0.5262686150804736
                    },
                    "regulatory_source": "ENSMUSG00000028639",
                    "regulatory_target": "ENSMUSG00000023367"
                },
                "ENSMUSG00000028639_ENSMUSG00000020486": {
                    "id": "ENSMUSG00000028639_ENSMUSG00000020486",
                    "type": null,
                    "score": null,
                    "reversable": false,
                    "correlations": {
                        "group1": 0.5793844220825556
                    },
                    "regulatory_source": "ENSMUSG00000028639",
                    "regulatory_target": "ENSMUSG00000020486"
                },
                "ENSMUSG00000068522_ENSMUSG00000028639": {
                    "id": "ENSMUSG00000068522_ENSMUSG00000028639",
                    "type": null,
                    "score": null,
                    "reversable": false,
                    "correlations": {
                        "group1": 0.41176893226325034
                    },
                    "regulatory_source": "ENSMUSG00000028639",
                    "regulatory_target": "ENSMUSG00000068522"
                },
                "ENSMUSG00000063524_ENSMUSG00000025791": {
                    "id": "ENSMUSG00000063524_ENSMUSG00000025791",
                    "type": null,
                    "score": null,
                    "reversable": false,
                    "correlations": {
                        "group1": 0.4074432396776239
                    },
                    "regulatory_source": "ENSMUSG00000063524",
                    "regulatory_target": "ENSMUSG00000025791"
                },
                "ENSMUSG00000061518_ENSMUSG00000029322": {
                    "id": "ENSMUSG00000061518_ENSMUSG00000029322",
                    "type": null,
                    "score": null,
                    "reversable": false,
                    "correlations": {
                        "group1": 0.45968003007950053
                    },
                    "regulatory_source": "ENSMUSG00000029322",
                    "regulatory_target": "ENSMUSG00000061518"
                },
                "ENSMUSG00000029322_ENSMUSG00000026087": {
                    "id": "ENSMUSG00000029322_ENSMUSG00000026087",
                    "type": null,
                    "score": null,
                    "reversable": false,
                    "correlations": {
                        "group1": 0.5208976908867873
                    },
                    "regulatory_source": "ENSMUSG00000029322",
                    "regulatory_target": "ENSMUSG00000026087"
                },
                "ENSMUSG00000029322_ENSMUSG00000008136": {
                    "id": "ENSMUSG00000029322_ENSMUSG00000008136",
                    "type": null,
                    "score": null,
                    "reversable": false,
                    "correlations": {
                        "group1": 0.23560954325130795
                    },
                    "regulatory_source": "ENSMUSG00000029322",
                    "regulatory_target": "ENSMUSG00000008136"
                },
                "ENSMUSG00000029322_ENSMUSG00000025993": {
                    "id": "ENSMUSG00000029322_ENSMUSG00000025993",
                    "type": null,
                    "score": null,
                    "reversable": false,
                    "correlations": {
                        "group1": 0.44018394353618817
                    },
                    "regulatory_source": "ENSMUSG00000029322",
                    "regulatory_target": "ENSMUSG00000025993"
                },
                "ENSMUSG00000029322_ENSMUSG00000026104": {
                    "id": "ENSMUSG00000029322_ENSMUSG00000026104",
                    "type": null,
                    "score": null,
                    "reversable": false,
                    "correlations": {
                        "group1": 0.4079357919105753
                    },
                    "regulatory_source": "ENSMUSG00000029322",
                    "regulatory_target": "ENSMUSG00000026104"
                },
                "ENSMUSG00000029322_ENSMUSG00000026032": {
                    "id": "ENSMUSG00000029322_ENSMUSG00000026032",
                    "type": null,
                    "score": null,
                    "reversable": false,
                    "correlations": {
                        "group1": 0.38676365278985925
                    },
                    "regulatory_source": "ENSMUSG00000029322",
                    "regulatory_target": "ENSMUSG00000026032"
                },
                "ENSMUSG00000055322_ENSMUSG00000029322": {
                    "id": "ENSMUSG00000055322_ENSMUSG00000029322",
                    "type": null,
                    "score": null,
                    "reversable": false,
                    "correlations": {
                        "group1": 0.3578970325950793
                    },
                    "regulatory_source": "ENSMUSG00000029322",
                    "regulatory_target": "ENSMUSG00000055322"
                },
                "ENSMUSG00000029322_ENSMUSG00000006304": {
                    "id": "ENSMUSG00000029322_ENSMUSG00000006304",
                    "type": null,
                    "score": null,
                    "reversable": false,
                    "correlations": {
                        "group1": 0.6242901512643734
                    },
                    "regulatory_source": "ENSMUSG00000029322",
                    "regulatory_target": "ENSMUSG00000006304"
                },
                "ENSMUSG00000029322_ENSMUSG00000006299": {
                    "id": "ENSMUSG00000029322_ENSMUSG00000006299",
                    "type": null,
                    "score": null,
                    "reversable": false,
                    "correlations": {
                        "group1": 0.4390837421606416
                    },
                    "regulatory_source": "ENSMUSG00000029322",
                    "regulatory_target": "ENSMUSG00000006299"
                },
                "ENSMUSG00000029322_ENSMUSG00000026207": {
                    "id": "ENSMUSG00000029322_ENSMUSG00000026207",
                    "type": null,
                    "score": null,
                    "reversable": false,
                    "correlations": {
                        "group1": 0.25286975490690017
                    },
                    "regulatory_source": "ENSMUSG00000029322",
                    "regulatory_target": "ENSMUSG00000026207"
                },
                "ENSMUSG00000029322_ENSMUSG00000026238": {
                    "id": "ENSMUSG00000029322_ENSMUSG00000026238",
                    "type": null,
                    "score": null,
                    "reversable": false,
                    "correlations": {
                        "group1": 0.6972187455401793
                    },
                    "regulatory_source": "ENSMUSG00000029322",
                    "regulatory_target": "ENSMUSG00000026238"
                },
                "ENSMUSG00000048126_ENSMUSG00000029322": {
                    "id": "ENSMUSG00000048126_ENSMUSG00000029322",
                    "type": null,
                    "score": null,
                    "reversable": false,
                    "correlations": {
                        "group1": 0.51256915588464
                    },
                    "regulatory_source": "ENSMUSG00000029322",
                    "regulatory_target": "ENSMUSG00000048126"
                },
                "ENSMUSG00000034353_ENSMUSG00000029322": {
                    "id": "ENSMUSG00000034353_ENSMUSG00000029322",
                    "type": null,
                    "score": null,
                    "reversable": false,
                    "correlations": {
                        "group1": 0.4227875331122708
                    },
                    "regulatory_source": "ENSMUSG00000029322",
                    "regulatory_target": "ENSMUSG00000034353"
                },
                "ENSMUSG00000073616_ENSMUSG00000029322": {
                    "id": "ENSMUSG00000073616_ENSMUSG00000029322",
                    "type": null,
                    "score": null,
                    "reversable": false,
                    "correlations": {
                        "group1": 0.4893282105907283
                    },
                    "regulatory_source": "ENSMUSG00000029322",
                    "regulatory_target": "ENSMUSG00000073616"
                },
                "ENSMUSG00000029322_ENSMUSG00000026278": {
                    "id": "ENSMUSG00000029322_ENSMUSG00000026278",
                    "type": null,
                    "score": null,
                    "reversable": false,
                    "correlations": {
                        "group1": 0.4948116384260821
                    },
                    "regulatory_source": "ENSMUSG00000029322",
                    "regulatory_target": "ENSMUSG00000026278"
                },
                "ENSMUSG00000041577_ENSMUSG00000029322": {
                    "id": "ENSMUSG00000041577_ENSMUSG00000029322",
                    "type": null,
                    "score": null,
                    "reversable": false,
                    "correlations": {
                        "group1": 0.5301909075568597
                    },
                    "regulatory_source": "ENSMUSG00000029322",
                    "regulatory_target": "ENSMUSG00000041577"
                },
                "ENSMUSG00000029322_ENSMUSG00000026421": {
                    "id": "ENSMUSG00000029322_ENSMUSG00000026421",
                    "type": null,
                    "score": null,
                    "reversable": false,
                    "correlations": {
                        "group1": 0.4255786518764779
                    },
                    "regulatory_source": "ENSMUSG00000029322",
                    "regulatory_target": "ENSMUSG00000026421"
                },
                "ENSMUSG00000029322_ENSMUSG00000013593": {
                    "id": "ENSMUSG00000029322_ENSMUSG00000013593",
                    "type": null,
                    "score": null,
                    "reversable": false,
                    "correlations": {
                        "group1": 0.517787409729024
                    },
                    "regulatory_source": "ENSMUSG00000029322",
                    "regulatory_target": "ENSMUSG00000013593"
                },
                "ENSMUSG00000090272_ENSMUSG00000029322": {
                    "id": "ENSMUSG00000090272_ENSMUSG00000029322",
                    "type": null,
                    "score": null,
                    "reversable": false,
                    "correlations": {
                        "group1": 0.39631823447496045
                    },
                    "regulatory_source": "ENSMUSG00000029322",
                    "regulatory_target": "ENSMUSG00000090272"
                },
                "ENSMUSG00000038633_ENSMUSG00000029322": {
                    "id": "ENSMUSG00000038633_ENSMUSG00000029322",
                    "type": null,
                    "score": null,
                    "reversable": false,
                    "correlations": {
                        "group1": 0.39510236608283567
                    },
                    "regulatory_source": "ENSMUSG00000029322",
                    "regulatory_target": "ENSMUSG00000038633"
                },
                "ENSMUSG00000029322_ENSMUSG00000026768": {
                    "id": "ENSMUSG00000029322_ENSMUSG00000026768",
                    "type": null,
                    "score": null,
                    "reversable": false,
                    "correlations": {
                        "group1": 0.24253332830243854
                    },
                    "regulatory_source": "ENSMUSG00000029322",
                    "regulatory_target": "ENSMUSG00000026768"
                },
                "ENSMUSG00000029322_ENSMUSG00000026728": {
                    "id": "ENSMUSG00000029322_ENSMUSG00000026728",
                    "type": null,
                    "score": null,
                    "reversable": false,
                    "correlations": {
                        "group1": 0.5192447642058937
                    },
                    "regulatory_source": "ENSMUSG00000029322",
                    "regulatory_target": "ENSMUSG00000026728"
                },
                "ENSMUSG00000029322_ENSMUSG00000015092": {
                    "id": "ENSMUSG00000029322_ENSMUSG00000015092",
                    "type": null,
                    "score": null,
                    "reversable": false,
                    "correlations": {
                        "group1": 0.522794201635976
                    },
                    "regulatory_source": "ENSMUSG00000029322",
                    "regulatory_target": "ENSMUSG00000015092"
                },
                "ENSMUSG00000029322_ENSMUSG00000027170": {
                    "id": "ENSMUSG00000029322_ENSMUSG00000027170",
                    "type": null,
                    "score": null,
                    "reversable": false,
                    "correlations": {
                        "group1": 0.46110780887104924
                    },
                    "regulatory_source": "ENSMUSG00000029322",
                    "regulatory_target": "ENSMUSG00000027170"
                },
                "ENSMUSG00000060802_ENSMUSG00000029322": {
                    "id": "ENSMUSG00000060802_ENSMUSG00000029322",
                    "type": null,
                    "score": null,
                    "reversable": false,
                    "correlations": {
                        "group1": 0.711942819413236
                    },
                    "regulatory_source": "ENSMUSG00000029322",
                    "regulatory_target": "ENSMUSG00000060802"
                },
                "ENSMUSG00000038467_ENSMUSG00000029322": {
                    "id": "ENSMUSG00000038467_ENSMUSG00000029322",
                    "type": null,
                    "score": null,
                    "reversable": false,
                    "correlations": {
                        "group1": 0.39838985936993887
                    },
                    "regulatory_source": "ENSMUSG00000029322",
                    "regulatory_target": "ENSMUSG00000038467"
                },
                "ENSMUSG00000035268_ENSMUSG00000029322": {
                    "id": "ENSMUSG00000035268_ENSMUSG00000029322",
                    "type": null,
                    "score": null,
                    "reversable": false,
                    "correlations": {
                        "group1": 0.4064015096636878
                    },
                    "regulatory_source": "ENSMUSG00000029322",
                    "regulatory_target": "ENSMUSG00000035268"
                },
                "ENSMUSG00000029322_ENSMUSG00000016252": {
                    "id": "ENSMUSG00000029322_ENSMUSG00000016252",
                    "type": null,
                    "score": null,
                    "reversable": false,
                    "correlations": {
                        "group1": 0.593897109778037
                    },
                    "regulatory_source": "ENSMUSG00000029322",
                    "regulatory_target": "ENSMUSG00000016252"
                },
                "ENSMUSG00000031059_ENSMUSG00000029322": {
                    "id": "ENSMUSG00000031059_ENSMUSG00000029322",
                    "type": null,
                    "score": null,
                    "reversable": false,
                    "correlations": {
                        "group1": 0.555961829179128
                    },
                    "regulatory_source": "ENSMUSG00000029322",
                    "regulatory_target": "ENSMUSG00000031059"
                },
                "ENSMUSG00000031119_ENSMUSG00000029322": {
                    "id": "ENSMUSG00000031119_ENSMUSG00000029322",
                    "type": null,
                    "score": null,
                    "reversable": false,
                    "correlations": {
                        "group1": 0.5025857428715392
                    },
                    "regulatory_source": "ENSMUSG00000029322",
                    "regulatory_target": "ENSMUSG00000031119"
                },
                "ENSMUSG00000031198_ENSMUSG00000029322": {
                    "id": "ENSMUSG00000031198_ENSMUSG00000029322",
                    "type": null,
                    "score": null,
                    "reversable": false,
                    "correlations": {
                        "group1": 0.5906745533239446
                    },
                    "regulatory_source": "ENSMUSG00000029322",
                    "regulatory_target": "ENSMUSG00000031198"
                },
                "ENSMUSG00000029322_ENSMUSG00000016382": {
                    "id": "ENSMUSG00000029322_ENSMUSG00000016382",
                    "type": null,
                    "score": null,
                    "reversable": false,
                    "correlations": {
                        "group1": 0.30665091899927105
                    },
                    "regulatory_source": "ENSMUSG00000029322",
                    "regulatory_target": "ENSMUSG00000016382"
                },
                "ENSMUSG00000031311_ENSMUSG00000029322": {
                    "id": "ENSMUSG00000031311_ENSMUSG00000029322",
                    "type": null,
                    "score": null,
                    "reversable": false,
                    "correlations": {
                        "group1": 0.3924468303016075
                    },
                    "regulatory_source": "ENSMUSG00000029322",
                    "regulatory_target": "ENSMUSG00000031311"
                },
                "ENSMUSG00000031246_ENSMUSG00000029322": {
                    "id": "ENSMUSG00000031246_ENSMUSG00000029322",
                    "type": null,
                    "score": null,
                    "reversable": false,
                    "correlations": {
                        "group1": 0.5757460868175686
                    },
                    "regulatory_source": "ENSMUSG00000029322",
                    "regulatory_target": "ENSMUSG00000031246"
                },
                "ENSMUSG00000029322_ENSMUSG00000027907": {
                    "id": "ENSMUSG00000029322_ENSMUSG00000027907",
                    "type": null,
                    "score": null,
                    "reversable": false,
                    "correlations": {
                        "group1": 0.5794396207047893
                    },
                    "regulatory_source": "ENSMUSG00000029322",
                    "regulatory_target": "ENSMUSG00000027907"
                },
                "ENSMUSG00000068798_ENSMUSG00000029322": {
                    "id": "ENSMUSG00000068798_ENSMUSG00000029322",
                    "type": null,
                    "score": null,
                    "reversable": false,
                    "correlations": {
                        "group1": 0.32389632829401577
                    },
                    "regulatory_source": "ENSMUSG00000029322",
                    "regulatory_target": "ENSMUSG00000068798"
                },
                "ENSMUSG00000037894_ENSMUSG00000029322": {
                    "id": "ENSMUSG00000037894_ENSMUSG00000029322",
                    "type": null,
                    "score": null,
                    "reversable": false,
                    "correlations": {
                        "group1": 0.4043755658291551
                    },
                    "regulatory_source": "ENSMUSG00000029322",
                    "regulatory_target": "ENSMUSG00000037894"
                },
                "ENSMUSG00000029322_ENSMUSG00000028797": {
                    "id": "ENSMUSG00000029322_ENSMUSG00000028797",
                    "type": null,
                    "score": null,
                    "reversable": false,
                    "correlations": {
                        "group1": 0.42256955927406414
                    },
                    "regulatory_source": "ENSMUSG00000029322",
                    "regulatory_target": "ENSMUSG00000028797"
                },
                "ENSMUSG00000029322_ENSMUSG00000007872": {
                    "id": "ENSMUSG00000029322_ENSMUSG00000007872",
                    "type": null,
                    "score": null,
                    "reversable": false,
                    "correlations": {
                        "group1": 0.54418678742356
                    },
                    "regulatory_source": "ENSMUSG00000029322",
                    "regulatory_target": "ENSMUSG00000007872"
                },
                "ENSMUSG00000055302_ENSMUSG00000029322": {
                    "id": "ENSMUSG00000055302_ENSMUSG00000029322",
                    "type": null,
                    "score": null,
                    "reversable": false,
                    "correlations": {
                        "group1": 0.516531517034089
                    },
                    "regulatory_source": "ENSMUSG00000029322",
                    "regulatory_target": "ENSMUSG00000055302"
                },
                "ENSMUSG00000037999_ENSMUSG00000029322": {
                    "id": "ENSMUSG00000037999_ENSMUSG00000029322",
                    "type": null,
                    "score": null,
                    "reversable": false,
                    "correlations": {
                        "group1": 0.35088745852709474
                    },
                    "regulatory_source": "ENSMUSG00000029322",
                    "regulatory_target": "ENSMUSG00000037999"
                },
                "ENSMUSG00000036256_ENSMUSG00000029322": {
                    "id": "ENSMUSG00000036256_ENSMUSG00000029322",
                    "type": null,
                    "score": null,
                    "reversable": false,
                    "correlations": {
                        "group1": 0.7547217981058425
                    },
                    "regulatory_source": "ENSMUSG00000029322",
                    "regulatory_target": "ENSMUSG00000036256"
                },
                "ENSMUSG00000029322_ENSMUSG00000008348": {
                    "id": "ENSMUSG00000029322_ENSMUSG00000008348",
                    "type": null,
                    "score": null,
                    "reversable": false,
                    "correlations": {
                        "group1": 0.3693201829218582
                    },
                    "regulatory_source": "ENSMUSG00000029322",
                    "regulatory_target": "ENSMUSG00000008348"
                },
                "ENSMUSG00000066551_ENSMUSG00000029322": {
                    "id": "ENSMUSG00000066551_ENSMUSG00000029322",
                    "type": null,
                    "score": null,
                    "reversable": false,
                    "correlations": {
                        "group1": 0.5875876855570585
                    },
                    "regulatory_source": "ENSMUSG00000029322",
                    "regulatory_target": "ENSMUSG00000066551"
                },
                "ENSMUSG00000029322_ENSMUSG00000004285": {
                    "id": "ENSMUSG00000029322_ENSMUSG00000004285",
                    "type": null,
                    "score": null,
                    "reversable": false,
                    "correlations": {
                        "group1": 0.409782847137264
                    },
                    "regulatory_source": "ENSMUSG00000029322",
                    "regulatory_target": "ENSMUSG00000004285"
                },
                "ENSMUSG00000057137_ENSMUSG00000029322": {
                    "id": "ENSMUSG00000057137_ENSMUSG00000029322",
                    "type": null,
                    "score": null,
                    "reversable": false,
                    "correlations": {
                        "group1": 0.2320354786444411
                    },
                    "regulatory_source": "ENSMUSG00000029322",
                    "regulatory_target": "ENSMUSG00000057137"
                },
                "ENSMUSG00000079523_ENSMUSG00000029322": {
                    "id": "ENSMUSG00000079523_ENSMUSG00000029322",
                    "type": null,
                    "score": null,
                    "reversable": false,
                    "correlations": {
                        "group1": 0.694314982706558
                    },
                    "regulatory_source": "ENSMUSG00000029322",
                    "regulatory_target": "ENSMUSG00000079523"
                },
                "ENSMUSG00000030272_ENSMUSG00000029322": {
                    "id": "ENSMUSG00000030272_ENSMUSG00000029322",
                    "type": null,
                    "score": null,
                    "reversable": false,
                    "correlations": {
                        "group1": 0.39218230610340615
                    },
                    "regulatory_source": "ENSMUSG00000029322",
                    "regulatory_target": "ENSMUSG00000030272"
                },
                "ENSMUSG00000061353_ENSMUSG00000029322": {
                    "id": "ENSMUSG00000061353_ENSMUSG00000029322",
                    "type": null,
                    "score": null,
                    "reversable": false,
                    "correlations": {
                        "group1": 0.7044750038735945
                    },
                    "regulatory_source": "ENSMUSG00000029322",
                    "regulatory_target": "ENSMUSG00000061353"
                },
                "ENSMUSG00000029322_ENSMUSG00000023505": {
                    "id": "ENSMUSG00000029322_ENSMUSG00000023505",
                    "type": null,
                    "score": null,
                    "reversable": false,
                    "correlations": {
                        "group1": 0.325827672088252
                    },
                    "regulatory_source": "ENSMUSG00000029322",
                    "regulatory_target": "ENSMUSG00000023505"
                },
                "ENSMUSG00000030122_ENSMUSG00000029322": {
                    "id": "ENSMUSG00000030122_ENSMUSG00000029322",
                    "type": null,
                    "score": null,
                    "reversable": false,
                    "correlations": {
                        "group1": 0.6563992297394954
                    },
                    "regulatory_source": "ENSMUSG00000029322",
                    "regulatory_target": "ENSMUSG00000030122"
                },
                "ENSMUSG00000030220_ENSMUSG00000029322": {
                    "id": "ENSMUSG00000030220_ENSMUSG00000029322",
                    "type": null,
                    "score": null,
                    "reversable": false,
                    "correlations": {
                        "group1": 0.4715781449837371
                    },
                    "regulatory_source": "ENSMUSG00000029322",
                    "regulatory_target": "ENSMUSG00000030220"
                },
                "ENSMUSG00000041741_ENSMUSG00000029322": {
                    "id": "ENSMUSG00000041741_ENSMUSG00000029322",
                    "type": null,
                    "score": null,
                    "reversable": false,
                    "correlations": {
                        "group1": 0.4172808059097558
                    },
                    "regulatory_source": "ENSMUSG00000029322",
                    "regulatory_target": "ENSMUSG00000041741"
                },
                "ENSMUSG00000041571_ENSMUSG00000029322": {
                    "id": "ENSMUSG00000041571_ENSMUSG00000029322",
                    "type": null,
                    "score": null,
                    "reversable": false,
                    "correlations": {
                        "group1": 0.5734749566761927
                    },
                    "regulatory_source": "ENSMUSG00000029322",
                    "regulatory_target": "ENSMUSG00000041571"
                },
                "ENSMUSG00000054808_ENSMUSG00000029322": {
                    "id": "ENSMUSG00000054808_ENSMUSG00000029322",
                    "type": null,
                    "score": null,
                    "reversable": false,
                    "correlations": {
                        "group1": 0.4953375451405148
                    },
                    "regulatory_source": "ENSMUSG00000029322",
                    "regulatory_target": "ENSMUSG00000054808"
                },
                "ENSMUSG00000029322_ENSMUSG00000002778": {
                    "id": "ENSMUSG00000029322_ENSMUSG00000002778",
                    "type": null,
                    "score": null,
                    "reversable": false,
                    "correlations": {
                        "group1": 0.4765036482869523
                    },
                    "regulatory_source": "ENSMUSG00000029322",
                    "regulatory_target": "ENSMUSG00000002778"
                },
                "ENSMUSG00000029322_ENSMUSG00000025511": {
                    "id": "ENSMUSG00000029322_ENSMUSG00000025511",
                    "type": null,
                    "score": null,
                    "reversable": false,
                    "correlations": {
                        "group1": 0.4206317306840951
                    },
                    "regulatory_source": "ENSMUSG00000029322",
                    "regulatory_target": "ENSMUSG00000025511"
                },
                "ENSMUSG00000029322_ENSMUSG00000019804": {
                    "id": "ENSMUSG00000029322_ENSMUSG00000019804",
                    "type": null,
                    "score": null,
                    "reversable": false,
                    "correlations": {
                        "group1": 0.4914558229830624
                    },
                    "regulatory_source": "ENSMUSG00000029322",
                    "regulatory_target": "ENSMUSG00000019804"
                },
                "ENSMUSG00000069601_ENSMUSG00000029322": {
                    "id": "ENSMUSG00000069601_ENSMUSG00000029322",
                    "type": null,
                    "score": null,
                    "reversable": false,
                    "correlations": {
                        "group1": 0.3269888798091411
                    },
                    "regulatory_source": "ENSMUSG00000029322",
                    "regulatory_target": "ENSMUSG00000069601"
                },
                "ENSMUSG00000029322_ENSMUSG00000004665": {
                    "id": "ENSMUSG00000029322_ENSMUSG00000004665",
                    "type": null,
                    "score": null,
                    "reversable": false,
                    "correlations": {
                        "group1": 0.3044514799030757
                    },
                    "regulatory_source": "ENSMUSG00000029322",
                    "regulatory_target": "ENSMUSG00000004665"
                },
                "ENSMUSG00000029322_ENSMUSG00000020053": {
                    "id": "ENSMUSG00000029322_ENSMUSG00000020053",
                    "type": null,
                    "score": null,
                    "reversable": false,
                    "correlations": {
                        "group1": 0.2118450768500666
                    },
                    "regulatory_source": "ENSMUSG00000029322",
                    "regulatory_target": "ENSMUSG00000020053"
                },
                "ENSMUSG00000031818_ENSMUSG00000029322": {
                    "id": "ENSMUSG00000031818_ENSMUSG00000029322",
                    "type": null,
                    "score": null,
                    "reversable": false,
                    "correlations": {
                        "group1": 0.6493910743016943
                    },
                    "regulatory_source": "ENSMUSG00000029322",
                    "regulatory_target": "ENSMUSG00000031818"
                },
                "ENSMUSG00000042485_ENSMUSG00000029322": {
                    "id": "ENSMUSG00000042485_ENSMUSG00000029322",
                    "type": null,
                    "score": null,
                    "reversable": false,
                    "correlations": {
                        "group1": 0.4220541467146337
                    },
                    "regulatory_source": "ENSMUSG00000029322",
                    "regulatory_target": "ENSMUSG00000042485"
                },
                "ENSMUSG00000029322_ENSMUSG00000022216": {
                    "id": "ENSMUSG00000029322_ENSMUSG00000022216",
                    "type": null,
                    "score": null,
                    "reversable": false,
                    "correlations": {
                        "group1": 0.5366379536081267
                    },
                    "regulatory_source": "ENSMUSG00000029322",
                    "regulatory_target": "ENSMUSG00000022216"
                },
                "ENSMUSG00000068245_ENSMUSG00000029322": {
                    "id": "ENSMUSG00000068245_ENSMUSG00000029322",
                    "type": null,
                    "score": null,
                    "reversable": false,
                    "correlations": {
                        "group1": 0.3213980678716906
                    },
                    "regulatory_source": "ENSMUSG00000029322",
                    "regulatory_target": "ENSMUSG00000068245"
                },
                "ENSMUSG00000029322_ENSMUSG00000022108": {
                    "id": "ENSMUSG00000029322_ENSMUSG00000022108",
                    "type": null,
                    "score": null,
                    "reversable": false,
                    "correlations": {
                        "group1": 0.6987672319589893
                    },
                    "regulatory_source": "ENSMUSG00000029322",
                    "regulatory_target": "ENSMUSG00000022108"
                },
                "ENSMUSG00000032135_ENSMUSG00000029322": {
                    "id": "ENSMUSG00000032135_ENSMUSG00000029322",
                    "type": null,
                    "score": null,
                    "reversable": false,
                    "correlations": {
                        "group1": 0.42452001638585973
                    },
                    "regulatory_source": "ENSMUSG00000029322",
                    "regulatory_target": "ENSMUSG00000032135"
                },
                "ENSMUSG00000032562_ENSMUSG00000029322": {
                    "id": "ENSMUSG00000032562_ENSMUSG00000029322",
                    "type": null,
                    "score": null,
                    "reversable": false,
                    "correlations": {
                        "group1": 0.5894717365604627
                    },
                    "regulatory_source": "ENSMUSG00000029322",
                    "regulatory_target": "ENSMUSG00000032562"
                },
                "ENSMUSG00000036309_ENSMUSG00000029322": {
                    "id": "ENSMUSG00000036309_ENSMUSG00000029322",
                    "type": null,
                    "score": null,
                    "reversable": false,
                    "correlations": {
                        "group1": 0.2992086290890351
                    },
                    "regulatory_source": "ENSMUSG00000029322",
                    "regulatory_target": "ENSMUSG00000036309"
                },
                "ENSMUSG00000034708_ENSMUSG00000029322": {
                    "id": "ENSMUSG00000034708_ENSMUSG00000029322",
                    "type": null,
                    "score": null,
                    "reversable": false,
                    "correlations": {
                        "group1": 0.5427668471983631
                    },
                    "regulatory_source": "ENSMUSG00000029322",
                    "regulatory_target": "ENSMUSG00000034708"
                },
                "ENSMUSG00000029322_ENSMUSG00000020738": {
                    "id": "ENSMUSG00000029322_ENSMUSG00000020738",
                    "type": null,
                    "score": null,
                    "reversable": false,
                    "correlations": {
                        "group1": 0.5029084141364284
                    },
                    "regulatory_source": "ENSMUSG00000029322",
                    "regulatory_target": "ENSMUSG00000020738"
                },
                "ENSMUSG00000050628_ENSMUSG00000029322": {
                    "id": "ENSMUSG00000050628_ENSMUSG00000029322",
                    "type": null,
                    "score": null,
                    "reversable": false,
                    "correlations": {
                        "group1": 0.5103172434783462
                    },
                    "regulatory_source": "ENSMUSG00000029322",
                    "regulatory_target": "ENSMUSG00000050628"
                },
                "ENSMUSG00000029322_ENSMUSG00000021377": {
                    "id": "ENSMUSG00000029322_ENSMUSG00000021377",
                    "type": null,
                    "score": null,
                    "reversable": false,
                    "correlations": {
                        "group1": 0.29915700829128056
                    },
                    "regulatory_source": "ENSMUSG00000029322",
                    "regulatory_target": "ENSMUSG00000021377"
                },
                "ENSMUSG00000045767_ENSMUSG00000029322": {
                    "id": "ENSMUSG00000045767_ENSMUSG00000029322",
                    "type": null,
                    "score": null,
                    "reversable": false,
                    "correlations": {
                        "group1": 0.3607856995184522
                    },
                    "regulatory_source": "ENSMUSG00000029322",
                    "regulatory_target": "ENSMUSG00000045767"
                },
                "ENSMUSG00000029322_ENSMUSG00000021606": {
                    "id": "ENSMUSG00000029322_ENSMUSG00000021606",
                    "type": null,
                    "score": null,
                    "reversable": false,
                    "correlations": {
                        "group1": 0.41548817836389096
                    },
                    "regulatory_source": "ENSMUSG00000029322",
                    "regulatory_target": "ENSMUSG00000021606"
                },
                "ENSMUSG00000029322_ENSMUSG00000020585": {
                    "id": "ENSMUSG00000029322_ENSMUSG00000020585",
                    "type": null,
                    "score": null,
                    "reversable": false,
                    "correlations": {
                        "group1": 0.6268447355418136
                    },
                    "regulatory_source": "ENSMUSG00000029322",
                    "regulatory_target": "ENSMUSG00000020585"
                },
                "ENSMUSG00000076432_ENSMUSG00000029322": {
                    "id": "ENSMUSG00000076432_ENSMUSG00000029322",
                    "type": null,
                    "score": null,
                    "reversable": false,
                    "correlations": {
                        "group1": 0.33411625554881696
                    },
                    "regulatory_source": "ENSMUSG00000029322",
                    "regulatory_target": "ENSMUSG00000076432"
                },
                "ENSMUSG00000079017_ENSMUSG00000029322": {
                    "id": "ENSMUSG00000079017_ENSMUSG00000029322",
                    "type": null,
                    "score": null,
                    "reversable": false,
                    "correlations": {
                        "group1": 0.6370750316452441
                    },
                    "regulatory_source": "ENSMUSG00000029322",
                    "regulatory_target": "ENSMUSG00000079017"
                },
                "ENSMUSG00000041481_ENSMUSG00000029322": {
                    "id": "ENSMUSG00000041481_ENSMUSG00000029322",
                    "type": null,
                    "score": null,
                    "reversable": false,
                    "correlations": {
                        "group1": 0.2536954445852313
                    },
                    "regulatory_source": "ENSMUSG00000029322",
                    "regulatory_target": "ENSMUSG00000041481"
                },
                "ENSMUSG00000029322_ENSMUSG00000006356": {
                    "id": "ENSMUSG00000029322_ENSMUSG00000006356",
                    "type": null,
                    "score": null,
                    "reversable": false,
                    "correlations": {
                        "group1": 0.5213476771904626
                    },
                    "regulatory_source": "ENSMUSG00000029322",
                    "regulatory_target": "ENSMUSG00000006356"
                },
                "ENSMUSG00000029322_ENSMUSG00000022234": {
                    "id": "ENSMUSG00000029322_ENSMUSG00000022234",
                    "type": null,
                    "score": null,
                    "reversable": false,
                    "correlations": {
                        "group1": 0.4055076420851815
                    },
                    "regulatory_source": "ENSMUSG00000029322",
                    "regulatory_target": "ENSMUSG00000022234"
                },
                "ENSMUSG00000029322_ENSMUSG00000022587": {
                    "id": "ENSMUSG00000029322_ENSMUSG00000022587",
                    "type": null,
                    "score": null,
                    "reversable": false,
                    "correlations": {
                        "group1": 0.7090620061382715
                    },
                    "regulatory_source": "ENSMUSG00000029322",
                    "regulatory_target": "ENSMUSG00000022587"
                },
                "ENSMUSG00000029322_ENSMUSG00000022450": {
                    "id": "ENSMUSG00000029322_ENSMUSG00000022450",
                    "type": null,
                    "score": null,
                    "reversable": false,
                    "correlations": {
                        "group1": 0.5191801344130327
                    },
                    "regulatory_source": "ENSMUSG00000029322",
                    "regulatory_target": "ENSMUSG00000022450"
                },
                "ENSMUSG00000041736_ENSMUSG00000029322": {
                    "id": "ENSMUSG00000041736_ENSMUSG00000029322",
                    "type": null,
                    "score": null,
                    "reversable": false,
                    "correlations": {
                        "group1": 0.48515501481939194
                    },
                    "regulatory_source": "ENSMUSG00000029322",
                    "regulatory_target": "ENSMUSG00000041736"
                },
                "ENSMUSG00000029322_ENSMUSG00000001289": {
                    "id": "ENSMUSG00000029322_ENSMUSG00000001289",
                    "type": null,
                    "score": null,
                    "reversable": false,
                    "correlations": {
                        "group1": 0.5509922883911751
                    },
                    "regulatory_source": "ENSMUSG00000029322",
                    "regulatory_target": "ENSMUSG00000001289"
                },
                "ENSMUSG00000033306_ENSMUSG00000029322": {
                    "id": "ENSMUSG00000033306_ENSMUSG00000029322",
                    "type": null,
                    "score": null,
                    "reversable": false,
                    "correlations": {
                        "group1": 0.39768027446264864
                    },
                    "regulatory_source": "ENSMUSG00000029322",
                    "regulatory_target": "ENSMUSG00000033306"
                },
                "ENSMUSG00000029322_ENSMUSG00000022665": {
                    "id": "ENSMUSG00000029322_ENSMUSG00000022665",
                    "type": null,
                    "score": null,
                    "reversable": false,
                    "correlations": {
                        "group1": 0.7504667070300752
                    },
                    "regulatory_source": "ENSMUSG00000029322",
                    "regulatory_target": "ENSMUSG00000022665"
                },
                "ENSMUSG00000098274_ENSMUSG00000029322": {
                    "id": "ENSMUSG00000098274_ENSMUSG00000029322",
                    "type": null,
                    "score": null,
                    "reversable": false,
                    "correlations": {
                        "group1": 0.7334352361163177
                    },
                    "regulatory_source": "ENSMUSG00000029322",
                    "regulatory_target": "ENSMUSG00000098274"
                },
                "ENSMUSG00000040681_ENSMUSG00000029322": {
                    "id": "ENSMUSG00000040681_ENSMUSG00000029322",
                    "type": null,
                    "score": null,
                    "reversable": false,
                    "correlations": {
                        "group1": 0.4404871963658925
                    },
                    "regulatory_source": "ENSMUSG00000029322",
                    "regulatory_target": "ENSMUSG00000040681"
                },
                "ENSMUSG00000029322_ENSMUSG00000023904": {
                    "id": "ENSMUSG00000029322_ENSMUSG00000023904",
                    "type": null,
                    "score": null,
                    "reversable": false,
                    "correlations": {
                        "group1": 0.5272910065327369
                    },
                    "regulatory_source": "ENSMUSG00000029322",
                    "regulatory_target": "ENSMUSG00000023904"
                },
                "ENSMUSG00000035929_ENSMUSG00000029322": {
                    "id": "ENSMUSG00000035929_ENSMUSG00000029322",
                    "type": null,
                    "score": null,
                    "reversable": false,
                    "correlations": {
                        "group1": 0.46122936280194893
                    },
                    "regulatory_source": "ENSMUSG00000029322",
                    "regulatory_target": "ENSMUSG00000035929"
                },
                "ENSMUSG00000056515_ENSMUSG00000029322": {
                    "id": "ENSMUSG00000056515_ENSMUSG00000029322",
                    "type": null,
                    "score": null,
                    "reversable": false,
                    "correlations": {
                        "group1": 0.21712329023268018
                    },
                    "regulatory_source": "ENSMUSG00000029322",
                    "regulatory_target": "ENSMUSG00000056515"
                },
                "ENSMUSG00000036533_ENSMUSG00000029322": {
                    "id": "ENSMUSG00000036533_ENSMUSG00000029322",
                    "type": null,
                    "score": null,
                    "reversable": false,
                    "correlations": {
                        "group1": 0.2424614110819233
                    },
                    "regulatory_source": "ENSMUSG00000029322",
                    "regulatory_target": "ENSMUSG00000036533"
                },
                "ENSMUSG00000029322_ENSMUSG00000024248": {
                    "id": "ENSMUSG00000029322_ENSMUSG00000024248",
                    "type": null,
                    "score": null,
                    "reversable": false,
                    "correlations": {
                        "group1": 0.6373264893711376
                    },
                    "regulatory_source": "ENSMUSG00000029322",
                    "regulatory_target": "ENSMUSG00000024248"
                },
                "ENSMUSG00000036438_ENSMUSG00000029322": {
                    "id": "ENSMUSG00000036438_ENSMUSG00000029322",
                    "type": null,
                    "score": null,
                    "reversable": false,
                    "correlations": {
                        "group1": 0.6372542066172302
                    },
                    "regulatory_source": "ENSMUSG00000029322",
                    "regulatory_target": "ENSMUSG00000036438"
                },
                "ENSMUSG00000029322_ENSMUSG00000014294": {
                    "id": "ENSMUSG00000029322_ENSMUSG00000014294",
                    "type": null,
                    "score": null,
                    "reversable": false,
                    "correlations": {
                        "group1": 0.5013639923012494
                    },
                    "regulatory_source": "ENSMUSG00000029322",
                    "regulatory_target": "ENSMUSG00000014294"
                },
                "ENSMUSG00000029322_ENSMUSG00000024576": {
                    "id": "ENSMUSG00000029322_ENSMUSG00000024576",
                    "type": null,
                    "score": null,
                    "reversable": false,
                    "correlations": {
                        "group1": 0.3892392822259231
                    },
                    "regulatory_source": "ENSMUSG00000029322",
                    "regulatory_target": "ENSMUSG00000024576"
                },
                "ENSMUSG00000092341_ENSMUSG00000029322": {
                    "id": "ENSMUSG00000092341_ENSMUSG00000029322",
                    "type": null,
                    "score": null,
                    "reversable": false,
                    "correlations": {
                        "group1": 0.4057590317213686
                    },
                    "regulatory_source": "ENSMUSG00000029322",
                    "regulatory_target": "ENSMUSG00000092341"
                },
                "ENSMUSG00000029322_ENSMUSG00000025204": {
                    "id": "ENSMUSG00000029322_ENSMUSG00000025204",
                    "type": null,
                    "score": null,
                    "reversable": false,
                    "correlations": {
                        "group1": 0.3744508330683457
                    },
                    "regulatory_source": "ENSMUSG00000029322",
                    "regulatory_target": "ENSMUSG00000025204"
                },
                "ENSMUSG00000064358_ENSMUSG00000029322": {
                    "id": "ENSMUSG00000064358_ENSMUSG00000029322",
                    "type": null,
                    "score": null,
                    "reversable": false,
                    "correlations": {
                        "group1": 0.7256777413830671
                    },
                    "regulatory_source": "ENSMUSG00000029322",
                    "regulatory_target": "ENSMUSG00000064358"
                },
                "ENSMUSG00000029322_ENSMUSG00000026568": {
                    "id": "ENSMUSG00000029322_ENSMUSG00000026568",
                    "type": null,
                    "score": null,
                    "reversable": false,
                    "correlations": {
                        "group1": 0.3018344802003439
                    },
                    "regulatory_source": "ENSMUSG00000029322",
                    "regulatory_target": "ENSMUSG00000026568"
                },
                "ENSMUSG00000029322_ENSMUSG00000026895": {
                    "id": "ENSMUSG00000029322_ENSMUSG00000026895",
                    "type": null,
                    "score": null,
                    "reversable": false,
                    "correlations": {
                        "group1": 0.46871002793189664
                    },
                    "regulatory_source": "ENSMUSG00000029322",
                    "regulatory_target": "ENSMUSG00000026895"
                },
                "ENSMUSG00000029322_ENSMUSG00000015932": {
                    "id": "ENSMUSG00000029322_ENSMUSG00000015932",
                    "type": null,
                    "score": null,
                    "reversable": false,
                    "correlations": {
                        "group1": 0.4304228060142541
                    },
                    "regulatory_source": "ENSMUSG00000029322",
                    "regulatory_target": "ENSMUSG00000015932"
                },
                "ENSMUSG00000048332_ENSMUSG00000029322": {
                    "id": "ENSMUSG00000048332_ENSMUSG00000029322",
                    "type": null,
                    "score": null,
                    "reversable": false,
                    "correlations": {
                        "group1": 0.5715864935605599
                    },
                    "regulatory_source": "ENSMUSG00000029322",
                    "regulatory_target": "ENSMUSG00000048332"
                },
                "ENSMUSG00000029322_ENSMUSG00000028648": {
                    "id": "ENSMUSG00000029322_ENSMUSG00000028648",
                    "type": null,
                    "score": null,
                    "reversable": false,
                    "correlations": {
                        "group1": 0.5562907561440781
                    },
                    "regulatory_source": "ENSMUSG00000029322",
                    "regulatory_target": "ENSMUSG00000028648"
                },
                "ENSMUSG00000029322_ENSMUSG00000024290": {
                    "id": "ENSMUSG00000029322_ENSMUSG00000024290",
                    "type": null,
                    "score": null,
                    "reversable": false,
                    "correlations": {
                        "group1": 0.30190038373169803
                    },
                    "regulatory_source": "ENSMUSG00000029322",
                    "regulatory_target": "ENSMUSG00000024290"
                },
                "ENSMUSG00000066551_ENSMUSG00000005233": {
                    "id": "ENSMUSG00000066551_ENSMUSG00000005233",
                    "type": null,
                    "score": null,
                    "reversable": false,
                    "correlations": {
                        "group1": 0.4310705453207463
                    },
                    "regulatory_source": "ENSMUSG00000066551",
                    "regulatory_target": "ENSMUSG00000005233"
                },
                "ENSMUSG00000066551_ENSMUSG00000033910": {
                    "id": "ENSMUSG00000066551_ENSMUSG00000033910",
                    "type": null,
                    "score": null,
                    "reversable": false,
                    "correlations": {
                        "group1": 0.5276138089773983
                    },
                    "regulatory_source": "ENSMUSG00000066551",
                    "regulatory_target": "ENSMUSG00000033910"
                },
                "ENSMUSG00000066551_ENSMUSG00000028044": {
                    "id": "ENSMUSG00000066551_ENSMUSG00000028044",
                    "type": null,
                    "score": null,
                    "reversable": false,
                    "correlations": {
                        "group1": 0.4340309725783563
                    },
                    "regulatory_source": "ENSMUSG00000066551",
                    "regulatory_target": "ENSMUSG00000028044"
                },
                "ENSMUSG00000066551_ENSMUSG00000045328": {
                    "id": "ENSMUSG00000066551_ENSMUSG00000045328",
                    "type": null,
                    "score": null,
                    "reversable": false,
                    "correlations": {
                        "group1": 0.4310705453207463
                    },
                    "regulatory_source": "ENSMUSG00000066551",
                    "regulatory_target": "ENSMUSG00000045328"
                },
                "ENSMUSG00000066551_ENSMUSG00000028832": {
                    "id": "ENSMUSG00000066551_ENSMUSG00000028832",
                    "type": null,
                    "score": null,
                    "reversable": false,
                    "correlations": {
                        "group1": 0.5106956957318285
                    },
                    "regulatory_source": "ENSMUSG00000066551",
                    "regulatory_target": "ENSMUSG00000028832"
                },
                "ENSMUSG00000066551_ENSMUSG00000023505": {
                    "id": "ENSMUSG00000066551_ENSMUSG00000023505",
                    "type": null,
                    "score": null,
                    "reversable": false,
                    "correlations": {
                        "group1": 0.4310705453207463
                    },
                    "regulatory_source": "ENSMUSG00000066551",
                    "regulatory_target": "ENSMUSG00000023505"
                },
                "ENSMUSG00000066551_ENSMUSG00000030867": {
                    "id": "ENSMUSG00000066551_ENSMUSG00000030867",
                    "type": null,
                    "score": null,
                    "reversable": false,
                    "correlations": {
                        "group1": 0.4639155339391902
                    },
                    "regulatory_source": "ENSMUSG00000066551",
                    "regulatory_target": "ENSMUSG00000030867"
                },
                "ENSMUSG00000066551_ENSMUSG00000019942": {
                    "id": "ENSMUSG00000066551_ENSMUSG00000019942",
                    "type": null,
                    "score": null,
                    "reversable": false,
                    "correlations": {
                        "group1": 0.49221494993396575
                    },
                    "regulatory_source": "ENSMUSG00000066551",
                    "regulatory_target": "ENSMUSG00000019942"
                },
                "ENSMUSG00000066551_ENSMUSG00000054717": {
                    "id": "ENSMUSG00000066551_ENSMUSG00000054717",
                    "type": null,
                    "score": null,
                    "reversable": false,
                    "correlations": {
                        "group1": 0.5394591295234692
                    },
                    "regulatory_source": "ENSMUSG00000066551",
                    "regulatory_target": "ENSMUSG00000054717"
                },
                "ENSMUSG00000066551_ENSMUSG00000017716": {
                    "id": "ENSMUSG00000066551_ENSMUSG00000017716",
                    "type": null,
                    "score": null,
                    "reversable": false,
                    "correlations": {
                        "group1": 0.4265606832977371
                    },
                    "regulatory_source": "ENSMUSG00000066551",
                    "regulatory_target": "ENSMUSG00000017716"
                },
                "ENSMUSG00000079017_ENSMUSG00000066551": {
                    "id": "ENSMUSG00000079017_ENSMUSG00000066551",
                    "type": null,
                    "score": null,
                    "reversable": false,
                    "correlations": {
                        "group1": 0.5039628752022345
                    },
                    "regulatory_source": "ENSMUSG00000066551",
                    "regulatory_target": "ENSMUSG00000079017"
                },
                "ENSMUSG00000066551_ENSMUSG00000024056": {
                    "id": "ENSMUSG00000066551_ENSMUSG00000024056",
                    "type": null,
                    "score": null,
                    "reversable": false,
                    "correlations": {
                        "group1": 0.4310705453207463
                    },
                    "regulatory_source": "ENSMUSG00000066551",
                    "regulatory_target": "ENSMUSG00000024056"
                },
                "ENSMUSG00000053007_ENSMUSG00000044337": {
                    "id": "ENSMUSG00000053007_ENSMUSG00000044337",
                    "type": null,
                    "score": null,
                    "reversable": false,
                    "correlations": {
                        "group1": 0.9362253955360685
                    },
                    "regulatory_source": "ENSMUSG00000053007",
                    "regulatory_target": "ENSMUSG00000044337"
                },
                "ENSMUSG00000053007_ENSMUSG00000027204": {
                    "id": "ENSMUSG00000053007_ENSMUSG00000027204",
                    "type": null,
                    "score": null,
                    "reversable": false,
                    "correlations": {
                        "group1": 0.8408720669421607
                    },
                    "regulatory_source": "ENSMUSG00000053007",
                    "regulatory_target": "ENSMUSG00000027204"
                },
                "ENSMUSG00000055148_ENSMUSG00000020423": {
                    "id": "ENSMUSG00000055148_ENSMUSG00000020423",
                    "type": null,
                    "score": null,
                    "reversable": false,
                    "correlations": {
                        "group1": 0.7053271843446096
                    },
                    "regulatory_source": "ENSMUSG00000055148",
                    "regulatory_target": "ENSMUSG00000020423"
                },
                "ENSMUSG00000056708_ENSMUSG00000055148": {
                    "id": "ENSMUSG00000056708_ENSMUSG00000055148",
                    "type": null,
                    "score": null,
                    "reversable": false,
                    "correlations": {
                        "group1": 0.40749377425381833
                    },
                    "regulatory_source": "ENSMUSG00000055148",
                    "regulatory_target": "ENSMUSG00000056708"
                },
                "ENSMUSG00000055148_ENSMUSG00000023224": {
                    "id": "ENSMUSG00000055148_ENSMUSG00000023224",
                    "type": null,
                    "score": null,
                    "reversable": false,
                    "correlations": {
                        "group1": 0.45284771522791956
                    },
                    "regulatory_source": "ENSMUSG00000055148",
                    "regulatory_target": "ENSMUSG00000023224"
                },
                "ENSMUSG00000055148_ENSMUSG00000027074": {
                    "id": "ENSMUSG00000055148_ENSMUSG00000027074",
                    "type": null,
                    "score": null,
                    "reversable": false,
                    "correlations": {
                        "group1": 0.21732615964793617
                    },
                    "regulatory_source": "ENSMUSG00000055148",
                    "regulatory_target": "ENSMUSG00000027074"
                },
                "ENSMUSG00000055148_ENSMUSG00000037211": {
                    "id": "ENSMUSG00000055148_ENSMUSG00000037211",
                    "type": null,
                    "score": null,
                    "reversable": false,
                    "correlations": {
                        "group1": 0.39724175313144433
                    },
                    "regulatory_source": "ENSMUSG00000055148",
                    "regulatory_target": "ENSMUSG00000037211"
                },
                "ENSMUSG00000055148_ENSMUSG00000028864": {
                    "id": "ENSMUSG00000055148_ENSMUSG00000028864",
                    "type": null,
                    "score": null,
                    "reversable": false,
                    "correlations": {
                        "group1": 0.37513434783084465
                    },
                    "regulatory_source": "ENSMUSG00000055148",
                    "regulatory_target": "ENSMUSG00000028864"
                },
                "ENSMUSG00000055148_ENSMUSG00000034855": {
                    "id": "ENSMUSG00000055148_ENSMUSG00000034855",
                    "type": null,
                    "score": null,
                    "reversable": false,
                    "correlations": {
                        "group1": 0.33542670576806827
                    },
                    "regulatory_source": "ENSMUSG00000055148",
                    "regulatory_target": "ENSMUSG00000034855"
                },
                "ENSMUSG00000055148_ENSMUSG00000037411": {
                    "id": "ENSMUSG00000055148_ENSMUSG00000037411",
                    "type": null,
                    "score": null,
                    "reversable": false,
                    "correlations": {
                        "group1": 0.32574634730383845
                    },
                    "regulatory_source": "ENSMUSG00000055148",
                    "regulatory_target": "ENSMUSG00000037411"
                },
                "ENSMUSG00000055148_ENSMUSG00000000628": {
                    "id": "ENSMUSG00000055148_ENSMUSG00000000628",
                    "type": null,
                    "score": null,
                    "reversable": false,
                    "correlations": {
                        "group1": 0.21939867709466415
                    },
                    "regulatory_source": "ENSMUSG00000055148",
                    "regulatory_target": "ENSMUSG00000000628"
                },
                "ENSMUSG00000061353_ENSMUSG00000055148": {
                    "id": "ENSMUSG00000061353_ENSMUSG00000055148",
                    "type": null,
                    "score": null,
                    "reversable": false,
                    "correlations": {
                        "group1": 0.46454836258640103
                    },
                    "regulatory_source": "ENSMUSG00000055148",
                    "regulatory_target": "ENSMUSG00000061353"
                },
                "ENSMUSG00000057666_ENSMUSG00000055148": {
                    "id": "ENSMUSG00000057666_ENSMUSG00000055148",
                    "type": null,
                    "score": null,
                    "reversable": false,
                    "correlations": {
                        "group1": 0.449133937100257
                    },
                    "regulatory_source": "ENSMUSG00000055148",
                    "regulatory_target": "ENSMUSG00000057666"
                },
                "ENSMUSG00000090698_ENSMUSG00000055148": {
                    "id": "ENSMUSG00000090698_ENSMUSG00000055148",
                    "type": null,
                    "score": null,
                    "reversable": false,
                    "correlations": {
                        "group1": 0.46648950404408357
                    },
                    "regulatory_source": "ENSMUSG00000055148",
                    "regulatory_target": "ENSMUSG00000090698"
                },
                "ENSMUSG00000055148_ENSMUSG00000003545": {
                    "id": "ENSMUSG00000055148_ENSMUSG00000003545",
                    "type": null,
                    "score": null,
                    "reversable": false,
                    "correlations": {
                        "group1": 0.531685029062534
                    },
                    "regulatory_source": "ENSMUSG00000055148",
                    "regulatory_target": "ENSMUSG00000003545"
                },
                "ENSMUSG00000055148_ENSMUSG00000008384": {
                    "id": "ENSMUSG00000055148_ENSMUSG00000008384",
                    "type": null,
                    "score": null,
                    "reversable": false,
                    "correlations": {
                        "group1": 0.554064041722145
                    },
                    "regulatory_source": "ENSMUSG00000055148",
                    "regulatory_target": "ENSMUSG00000008384"
                },
                "ENSMUSG00000055148_ENSMUSG00000044786": {
                    "id": "ENSMUSG00000055148_ENSMUSG00000044786",
                    "type": null,
                    "score": null,
                    "reversable": false,
                    "correlations": {
                        "group1": 0.6565598418857359
                    },
                    "regulatory_source": "ENSMUSG00000055148",
                    "regulatory_target": "ENSMUSG00000044786"
                },
                "ENSMUSG00000055148_ENSMUSG00000009681": {
                    "id": "ENSMUSG00000055148_ENSMUSG00000009681",
                    "type": null,
                    "score": null,
                    "reversable": false,
                    "correlations": {
                        "group1": 0.28442333833252653
                    },
                    "regulatory_source": "ENSMUSG00000055148",
                    "regulatory_target": "ENSMUSG00000009681"
                },
                "ENSMUSG00000055148_ENSMUSG00000031762": {
                    "id": "ENSMUSG00000055148_ENSMUSG00000031762",
                    "type": null,
                    "score": null,
                    "reversable": false,
                    "correlations": {
                        "group1": 0.5654791388155779
                    },
                    "regulatory_source": "ENSMUSG00000055148",
                    "regulatory_target": "ENSMUSG00000031762"
                },
                "ENSMUSG00000055148_ENSMUSG00000031765": {
                    "id": "ENSMUSG00000055148_ENSMUSG00000031765",
                    "type": null,
                    "score": null,
                    "reversable": false,
                    "correlations": {
                        "group1": 0.753300840621418
                    },
                    "regulatory_source": "ENSMUSG00000055148",
                    "regulatory_target": "ENSMUSG00000031765"
                },
                "ENSMUSG00000055148_ENSMUSG00000037405": {
                    "id": "ENSMUSG00000055148_ENSMUSG00000037405",
                    "type": null,
                    "score": null,
                    "reversable": false,
                    "correlations": {
                        "group1": 0.40187030374672605
                    },
                    "regulatory_source": "ENSMUSG00000055148",
                    "regulatory_target": "ENSMUSG00000037405"
                },
                "ENSMUSG00000055148_ENSMUSG00000018899": {
                    "id": "ENSMUSG00000055148_ENSMUSG00000018899",
                    "type": null,
                    "score": null,
                    "reversable": false,
                    "correlations": {
                        "group1": 0.5923992111645866
                    },
                    "regulatory_source": "ENSMUSG00000055148",
                    "regulatory_target": "ENSMUSG00000018899"
                },
                "ENSMUSG00000055148_ENSMUSG00000053113": {
                    "id": "ENSMUSG00000055148_ENSMUSG00000053113",
                    "type": null,
                    "score": null,
                    "reversable": false,
                    "correlations": {
                        "group1": 0.6204249626792476
                    },
                    "regulatory_source": "ENSMUSG00000055148",
                    "regulatory_target": "ENSMUSG00000053113"
                },
                "ENSMUSG00000055148_ENSMUSG00000021127": {
                    "id": "ENSMUSG00000055148_ENSMUSG00000021127",
                    "type": null,
                    "score": null,
                    "reversable": false,
                    "correlations": {
                        "group1": 0.4963393809324075
                    },
                    "regulatory_source": "ENSMUSG00000055148",
                    "regulatory_target": "ENSMUSG00000021127"
                },
                "ENSMUSG00000055148_ENSMUSG00000042622": {
                    "id": "ENSMUSG00000055148_ENSMUSG00000042622",
                    "type": null,
                    "score": null,
                    "reversable": false,
                    "correlations": {
                        "group1": 0.26279377535673454
                    },
                    "regulatory_source": "ENSMUSG00000055148",
                    "regulatory_target": "ENSMUSG00000042622"
                },
                "ENSMUSG00000055148_ENSMUSG00000024190": {
                    "id": "ENSMUSG00000055148_ENSMUSG00000024190",
                    "type": null,
                    "score": null,
                    "reversable": false,
                    "correlations": {
                        "group1": 0.4512481827334042
                    },
                    "regulatory_source": "ENSMUSG00000055148",
                    "regulatory_target": "ENSMUSG00000024190"
                },
                "ENSMUSG00000055148_ENSMUSG00000024371": {
                    "id": "ENSMUSG00000055148_ENSMUSG00000024371",
                    "type": null,
                    "score": null,
                    "reversable": false,
                    "correlations": {
                        "group1": 0.26698565292060067
                    },
                    "regulatory_source": "ENSMUSG00000055148",
                    "regulatory_target": "ENSMUSG00000024371"
                },
                "ENSMUSG00000055148_ENSMUSG00000053560": {
                    "id": "ENSMUSG00000055148_ENSMUSG00000053560",
                    "type": null,
                    "score": null,
                    "reversable": false,
                    "correlations": {
                        "group1": 0.5771079499625049
                    },
                    "regulatory_source": "ENSMUSG00000055148",
                    "regulatory_target": "ENSMUSG00000053560"
                },
                "ENSMUSG00000073411_ENSMUSG00000055148": {
                    "id": "ENSMUSG00000073411_ENSMUSG00000055148",
                    "type": null,
                    "score": null,
                    "reversable": false,
                    "correlations": {
                        "group1": 0.4684007729635221
                    },
                    "regulatory_source": "ENSMUSG00000055148",
                    "regulatory_target": "ENSMUSG00000073411"
                },
                "ENSMUSG00000055148_ENSMUSG00000024232": {
                    "id": "ENSMUSG00000055148_ENSMUSG00000024232",
                    "type": null,
                    "score": null,
                    "reversable": false,
                    "correlations": {
                        "group1": 0.4258404799353857
                    },
                    "regulatory_source": "ENSMUSG00000055148",
                    "regulatory_target": "ENSMUSG00000024232"
                },
                "ENSMUSG00000040249_ENSMUSG00000021877": {
                    "id": "ENSMUSG00000040249_ENSMUSG00000021877",
                    "type": null,
                    "score": null,
                    "reversable": false,
                    "correlations": {
                        "group1": 0.2884508332840363
                    },
                    "regulatory_source": "ENSMUSG00000021877",
                    "regulatory_target": "ENSMUSG00000040249"
                },
                "ENSMUSG00000027408_ENSMUSG00000021877": {
                    "id": "ENSMUSG00000027408_ENSMUSG00000021877",
                    "type": null,
                    "score": null,
                    "reversable": false,
                    "correlations": {
                        "group1": 0.382992792482192
                    },
                    "regulatory_source": "ENSMUSG00000021877",
                    "regulatory_target": "ENSMUSG00000027408"
                },
                "ENSMUSG00000090698_ENSMUSG00000000078": {
                    "id": "ENSMUSG00000090698_ENSMUSG00000000078",
                    "type": null,
                    "score": null,
                    "reversable": false,
                    "correlations": {
                        "group1": 0.4024238157070108
                    },
                    "regulatory_source": "ENSMUSG00000000078",
                    "regulatory_target": "ENSMUSG00000090698"
                },
                "ENSMUSG00000068220_ENSMUSG00000000078": {
                    "id": "ENSMUSG00000068220_ENSMUSG00000000078",
                    "type": null,
                    "score": null,
                    "reversable": false,
                    "correlations": {
                        "group1": 0.315893636859239
                    },
                    "regulatory_source": "ENSMUSG00000000078",
                    "regulatory_target": "ENSMUSG00000068220"
                },
                "ENSMUSG00000026421_ENSMUSG00000021127": {
                    "id": "ENSMUSG00000026421_ENSMUSG00000021127",
                    "type": null,
                    "score": null,
                    "reversable": false,
                    "correlations": {
                        "group1": 0.38642094651708275
                    },
                    "regulatory_source": "ENSMUSG00000021127",
                    "regulatory_target": "ENSMUSG00000026421"
                },
                "ENSMUSG00000090698_ENSMUSG00000021127": {
                    "id": "ENSMUSG00000090698_ENSMUSG00000021127",
                    "type": null,
                    "score": null,
                    "reversable": false,
                    "correlations": {
                        "group1": 0.5569879353039071
                    },
                    "regulatory_source": "ENSMUSG00000021127",
                    "regulatory_target": "ENSMUSG00000090698"
                },
                "ENSMUSG00000030849_ENSMUSG00000021127": {
                    "id": "ENSMUSG00000030849_ENSMUSG00000021127",
                    "type": null,
                    "score": null,
                    "reversable": false,
                    "correlations": {
                        "group1": 0.3663639455803872
                    },
                    "regulatory_source": "ENSMUSG00000021127",
                    "regulatory_target": "ENSMUSG00000030849"
                },
                "ENSMUSG00000038742_ENSMUSG00000021127": {
                    "id": "ENSMUSG00000038742_ENSMUSG00000021127",
                    "type": null,
                    "score": null,
                    "reversable": false,
                    "correlations": {
                        "group1": 0.3658829028563765
                    },
                    "regulatory_source": "ENSMUSG00000021127",
                    "regulatory_target": "ENSMUSG00000038742"
                },
                "ENSMUSG00000059173_ENSMUSG00000022708": {
                    "id": "ENSMUSG00000059173_ENSMUSG00000022708",
                    "type": null,
                    "score": null,
                    "reversable": false,
                    "correlations": {
                        "group1": 0.35066776903467856
                    },
                    "regulatory_source": "ENSMUSG00000022708",
                    "regulatory_target": "ENSMUSG00000059173"
                },
                "ENSMUSG00000063882_ENSMUSG00000022708": {
                    "id": "ENSMUSG00000063882_ENSMUSG00000022708",
                    "type": null,
                    "score": null,
                    "reversable": false,
                    "correlations": {
                        "group1": 0.6200785526047545
                    },
                    "regulatory_source": "ENSMUSG00000022708",
                    "regulatory_target": "ENSMUSG00000063882"
                },
                "ENSMUSG00000033585_ENSMUSG00000022708": {
                    "id": "ENSMUSG00000033585_ENSMUSG00000022708",
                    "type": null,
                    "score": null,
                    "reversable": false,
                    "correlations": {
                        "group1": 0.26582726839508186
                    },
                    "regulatory_source": "ENSMUSG00000022708",
                    "regulatory_target": "ENSMUSG00000033585"
                },
                "ENSMUSG00000030930_ENSMUSG00000022708": {
                    "id": "ENSMUSG00000030930_ENSMUSG00000022708",
                    "type": null,
                    "score": null,
                    "reversable": false,
                    "correlations": {
                        "group1": 0.43929976953994265
                    },
                    "regulatory_source": "ENSMUSG00000022708",
                    "regulatory_target": "ENSMUSG00000030930"
                },
                "ENSMUSG00000022708_ENSMUSG00000014313": {
                    "id": "ENSMUSG00000022708_ENSMUSG00000014313",
                    "type": null,
                    "score": null,
                    "reversable": false,
                    "correlations": {
                        "group1": 0.5548563589908238
                    },
                    "regulatory_source": "ENSMUSG00000022708",
                    "regulatory_target": "ENSMUSG00000014313"
                },
                "ENSMUSG00000064354_ENSMUSG00000022708": {
                    "id": "ENSMUSG00000064354_ENSMUSG00000022708",
                    "type": null,
                    "score": null,
                    "reversable": false,
                    "correlations": {
                        "group1": 0.5562553618715507
                    },
                    "regulatory_source": "ENSMUSG00000022708",
                    "regulatory_target": "ENSMUSG00000064354"
                },
                "ENSMUSG00000064358_ENSMUSG00000022708": {
                    "id": "ENSMUSG00000064358_ENSMUSG00000022708",
                    "type": null,
                    "score": null,
                    "reversable": false,
                    "correlations": {
                        "group1": 0.5938387974090932
                    },
                    "regulatory_source": "ENSMUSG00000022708",
                    "regulatory_target": "ENSMUSG00000064358"
                },
                "ENSMUSG00000049439_ENSMUSG00000024140": {
                    "id": "ENSMUSG00000049439_ENSMUSG00000024140",
                    "type": null,
                    "score": null,
                    "reversable": false,
                    "correlations": {
                        "group1": 0.2870370859792645
                    },
                    "regulatory_source": "ENSMUSG00000024140",
                    "regulatory_target": "ENSMUSG00000049439"
                },
                "ENSMUSG00000046330_ENSMUSG00000024140": {
                    "id": "ENSMUSG00000046330_ENSMUSG00000024140",
                    "type": null,
                    "score": null,
                    "reversable": false,
                    "correlations": {
                        "group1": 0.3551137964688915
                    },
                    "regulatory_source": "ENSMUSG00000024140",
                    "regulatory_target": "ENSMUSG00000046330"
                },
                "ENSMUSG00000054452_ENSMUSG00000024140": {
                    "id": "ENSMUSG00000054452_ENSMUSG00000024140",
                    "type": null,
                    "score": null,
                    "reversable": false,
                    "correlations": {
                        "group1": 0.5852328009507608
                    },
                    "regulatory_source": "ENSMUSG00000024140",
                    "regulatory_target": "ENSMUSG00000054452"
                },
                "ENSMUSG00000037706_ENSMUSG00000033863": {
                    "id": "ENSMUSG00000037706_ENSMUSG00000033863",
                    "type": null,
                    "score": null,
                    "reversable": false,
                    "correlations": {
                        "group1": 0.22378304455107745
                    },
                    "regulatory_source": "ENSMUSG00000033863",
                    "regulatory_target": "ENSMUSG00000037706"
                }
            }
        },
        "sample1": {
            "genes": {
                "ENSMUSG00000052534": {
                    "id": "ENSMUSG00000052534",
                    "type": "TF",
                    "symbol": "Pbx1",
                    "source": [
                        "ENSMUSG00000052684"
                    ],
                    "target": [
                        "ENSMUSG00000024063",
                        "ENSMUSG00000029309",
                        "ENSMUSG00000052684",
                        "ENSMUSG00000026335",
                        "ENSMUSG00000025784",
                        "ENSMUSG00000026566",
                        "ENSMUSG00000072235",
                        "ENSMUSG00000024048",
                        "ENSMUSG00000035258",
                        "ENSMUSG00000016194",
                        "ENSMUSG00000022636",
                        "ENSMUSG00000039601"
                    ],
                    "expression_sum": {
                        "group1": 1.0
                    },
                    "ens_id": "ENSMUSG00000052534",
                    "uniprot_ids": [
                        "P41778",
                        "D9J2V6"
                    ]
                },
                "ENSMUSG00000029309": {
                    "id": "ENSMUSG00000029309",
                    "type": "Gene",
                    "symbol": "Sparcl1",
                    "source": [
                        "ENSMUSG00000052534",
                        "ENSMUSG00000005583",
                        "ENSMUSG00000052684",
                        "ENSMUSG00000071076"
                    ],
                    "target": [],
                    "expression_sum": {
                        "group1": 3.0
                    },
                    "ens_id": "ENSMUSG00000029309",
                    "uniprot_ids": [
                        "P70663",
                        "A0A0G2JFH7"
                    ]
                },
                "ENSMUSG00000072235": {
                    "id": "ENSMUSG00000072235",
                    "type": "Gene",
                    "symbol": "Tuba1a",
                    "source": [
                        "ENSMUSG00000055435",
                        "ENSMUSG00000032035",
                        "ENSMUSG00000052684",
                        "ENSMUSG00000005583",
                        "ENSMUSG00000057098",
                        "ENSMUSG00000052534",
                        "ENSMUSG00000003032",
                        "ENSMUSG00000008575",
                        "ENSMUSG00000071076"
                    ],
                    "target": [],
                    "expression_sum": {
                        "group1": 5.0
                    },
                    "ens_id": "ENSMUSG00000072235",
                    "uniprot_ids": [
                        "P68369"
                    ]
                },
                "ENSMUSG00000022636": {
                    "id": "ENSMUSG00000022636",
                    "type": "Gene",
                    "symbol": "Alcam",
                    "source": [
                        "ENSMUSG00000052534"
                    ],
                    "target": [],
                    "expression_sum": {
                        "group1": 2.0
                    },
                    "ens_id": "ENSMUSG00000022636",
                    "uniprot_ids": [
                        "Q61490",
                        "Q5MPX5",
                        "E9Q4G8",
                        "F6QH25",
                        "E9Q3Q6"
                    ]
                },
                "ENSMUSG00000024063": {
                    "id": "ENSMUSG00000024063",
                    "type": "Gene",
                    "symbol": "Lbh",
                    "source": [
                        "ENSMUSG00000000247",
                        "ENSMUSG00000053477",
                        "ENSMUSG00000052534",
                        "ENSMUSG00000008575",
                        "ENSMUSG00000055435",
                        "ENSMUSG00000020484"
                    ],
                    "target": [],
                    "expression_sum": {
                        "group1": 3.0
                    },
                    "ens_id": "ENSMUSG00000024063",
                    "uniprot_ids": [
                        "Q9CX60",
                        "F6UVG6"
                    ]
                },
                "ENSMUSG00000026628": {
                    "id": "ENSMUSG00000026628",
                    "type": "TF",
                    "symbol": "Atf3",
                    "source": [
                        "ENSMUSG00000041515",
                        "ENSMUSG00000037868",
                        "ENSMUSG00000052684",
                        "ENSMUSG00000042406",
                        "ENSMUSG00000052837",
                        "ENSMUSG00000030103",
                        "ENSMUSG00000038418",
                        "ENSMUSG00000003545",
                        "ENSMUSG00000003032",
                        "ENSMUSG00000018899",
                        "ENSMUSG00000071076"
                    ],
                    "target": [
                        "ENSMUSG00000006360",
                        "ENSMUSG00000031765",
                        "ENSMUSG00000024014",
                        "ENSMUSG00000000628",
                        "ENSMUSG00000053113",
                        "ENSMUSG00000056708",
                        "ENSMUSG00000090841",
                        "ENSMUSG00000003545",
                        "ENSMUSG00000033538",
                        "ENSMUSG00000001627",
                        "ENSMUSG00000053560",
                        "ENSMUSG00000037411",
                        "ENSMUSG00000052684",
                        "ENSMUSG00000037405",
                        "ENSMUSG00000021025",
                        "ENSMUSG00000038370",
                        "ENSMUSG00000042406",
                        "ENSMUSG00000036438",
                        "ENSMUSG00000019960",
                        "ENSMUSG00000008384",
                        "ENSMUSG00000031762",
                        "ENSMUSG00000003032",
                        "ENSMUSG00000026864",
                        "ENSMUSG00000021127",
                        "ENSMUSG00000024190",
                        "ENSMUSG00000037211",
                        "ENSMUSG00000041515",
                        "ENSMUSG00000015501",
                        "ENSMUSG00000023904",
                        "ENSMUSG00000029380",
                        "ENSMUSG00000047945",
                        "ENSMUSG00000052837",
                        "ENSMUSG00000020423",
                        "ENSMUSG00000030103",
                        "ENSMUSG00000035356",
                        "ENSMUSG00000073411",
                        "ENSMUSG00000097296",
                        "ENSMUSG00000032515",
                        "ENSMUSG00000020205",
                        "ENSMUSG00000044786",
                        "ENSMUSG00000071076",
                        "ENSMUSG00000018899",
                        "ENSMUSG00000027829",
                        "ENSMUSG00000090698",
                        "ENSMUSG00000037868",
                        "ENSMUSG00000006403",
                        "ENSMUSG00000032501",
                        "ENSMUSG00000038418",
                        "ENSMUSG00000034855",
                        "ENSMUSG00000035678",
                        "ENSMUSG00000073489",
                        "ENSMUSG00000009681",
                        "ENSMUSG00000039601"
                    ],
                    "expression_sum": {
                        "group1": 3.0
                    },
                    "ens_id": "ENSMUSG00000026628",
                    "uniprot_ids": [
                        "Q60765"
                    ]
                },
                "ENSMUSG00000020423": {
                    "id": "ENSMUSG00000020423",
                    "type": "Gene",
                    "symbol": "Btg2",
                    "source": [
                        "ENSMUSG00000041515",
                        "ENSMUSG00000056501",
                        "ENSMUSG00000052684",
                        "ENSMUSG00000037868",
                        "ENSMUSG00000052837",
                        "ENSMUSG00000026628",
                        "ENSMUSG00000030103",
                        "ENSMUSG00000022346",
                        "ENSMUSG00000038418",
                        "ENSMUSG00000021250",
                        "ENSMUSG00000055148",
                        "ENSMUSG00000003545",
                        "ENSMUSG00000003032",
                        "ENSMUSG00000018899",
                        "ENSMUSG00000020484",
                        "ENSMUSG00000071076"
                    ],
                    "target": [],
                    "expression_sum": {
                        "group1": 4.0
                    },
                    "ens_id": "ENSMUSG00000020423",
                    "uniprot_ids": [
                        "Q04211"
                    ]
                },
                "ENSMUSG00000056708": {
                    "id": "ENSMUSG00000056708",
                    "type": "Gene",
                    "symbol": "Ier5",
                    "source": [
                        "ENSMUSG00000056501",
                        "ENSMUSG00000023034",
                        "ENSMUSG00000052837",
                        "ENSMUSG00000026628",
                        "ENSMUSG00000021250",
                        "ENSMUSG00000003545",
                        "ENSMUSG00000055435",
                        "ENSMUSG00000055148",
                        "ENSMUSG00000018899"
                    ],
                    "target": [],
                    "expression_sum": {
                        "group1": 1.0
                    },
                    "ens_id": "ENSMUSG00000056708",
                    "uniprot_ids": [
                        "O89113"
                    ]
                },
                "ENSMUSG00000006403": {
                    "id": "ENSMUSG00000006403",
                    "type": "Gene",
                    "symbol": "Adamts4",
                    "source": [
                        "ENSMUSG00000056501",
                        "ENSMUSG00000037868",
                        "ENSMUSG00000052684",
                        "ENSMUSG00000026628",
                        "ENSMUSG00000021250",
                        "ENSMUSG00000018899",
                        "ENSMUSG00000071076"
                    ],
                    "target": [],
                    "expression_sum": {
                        "group1": 0.0
                    },
                    "ens_id": "ENSMUSG00000006403",
                    "uniprot_ids": [
                        "Q8BNJ2",
                        "Q3TNX8",
                        "E9PV91"
                    ]
                },
                "ENSMUSG00000073489": {
                    "id": "ENSMUSG00000073489",
                    "type": "Gene",
                    "symbol": "Ifi204",
                    "source": [
                        "ENSMUSG00000032035",
                        "ENSMUSG00000056501",
                        "ENSMUSG00000026628",
                        "ENSMUSG00000005583",
                        "ENSMUSG00000055435",
                        "ENSMUSG00000018899"
                    ],
                    "target": [],
                    "expression_sum": {
                        "group1": 2.0
                    },
                    "ens_id": "ENSMUSG00000073489",
                    "uniprot_ids": [
                        "P0DOV2"
                    ]
                },
                "ENSMUSG00000037211": {
                    "id": "ENSMUSG00000037211",
                    "type": "Gene",
                    "symbol": "Spry1",
                    "source": [
                        "ENSMUSG00000052684",
                        "ENSMUSG00000052837",
                        "ENSMUSG00000026628",
                        "ENSMUSG00000021250",
                        "ENSMUSG00000003545",
                        "ENSMUSG00000055148"
                    ],
                    "target": [],
                    "expression_sum": {
                        "group1": 1.0
                    },
                    "ens_id": "ENSMUSG00000037211",
                    "uniprot_ids": [
                        "Q9QXV9"
                    ]
                },
                "ENSMUSG00000027829": {
                    "id": "ENSMUSG00000027829",
                    "type": "Gene",
                    "symbol": "Ccnl1",
                    "source": [
                        "ENSMUSG00000056501",
                        "ENSMUSG00000037868",
                        "ENSMUSG00000052684",
                        "ENSMUSG00000023034",
                        "ENSMUSG00000052837",
                        "ENSMUSG00000026628",
                        "ENSMUSG00000038418",
                        "ENSMUSG00000021250",
                        "ENSMUSG00000003032",
                        "ENSMUSG00000018899"
                    ],
                    "target": [],
                    "expression_sum": {
                        "group1": 1.0
                    },
                    "ens_id": "ENSMUSG00000027829",
                    "uniprot_ids": [
                        "Q52KE7",
                        "F6WYR6",
                        "F6WST0",
                        "F7BI63",
                        "F7BER3"
                    ]
                },
                "ENSMUSG00000003032": {
                    "id": "ENSMUSG00000003032",
                    "type": "TF",
                    "symbol": "Klf4",
                    "source": [
                        "ENSMUSG00000037868",
                        "ENSMUSG00000023034",
                        "ENSMUSG00000052837",
                        "ENSMUSG00000026628",
                        "ENSMUSG00000057098",
                        "ENSMUSG00000038418",
                        "ENSMUSG00000021250",
                        "ENSMUSG00000003545",
                        "ENSMUSG00000018899"
                    ],
                    "target": [
                        "ENSMUSG00000030116",
                        "ENSMUSG00000007815",
                        "ENSMUSG00000005338",
                        "ENSMUSG00000019505",
                        "ENSMUSG00000059291",
                        "ENSMUSG00000031447",
                        "ENSMUSG00000002602",
                        "ENSMUSG00000031765",
                        "ENSMUSG00000028111",
                        "ENSMUSG00000031875",
                        "ENSMUSG00000007655",
                        "ENSMUSG00000021477",
                        "ENSMUSG00000028691",
                        "ENSMUSG00000003545",
                        "ENSMUSG00000024011",
                        "ENSMUSG00000053007",
                        "ENSMUSG00000026879",
                        "ENSMUSG00000037822",
                        "ENSMUSG00000048076",
                        "ENSMUSG00000056481",
                        "ENSMUSG00000037411",
                        "ENSMUSG00000022371",
                        "ENSMUSG00000044337",
                        "ENSMUSG00000064373",
                        "ENSMUSG00000028822",
                        "ENSMUSG00000015354",
                        "ENSMUSG00000034868",
                        "ENSMUSG00000006699",
                        "ENSMUSG00000044600",
                        "ENSMUSG00000029649",
                        "ENSMUSG00000008384",
                        "ENSMUSG00000055148",
                        "ENSMUSG00000001240",
                        "ENSMUSG00000012422",
                        "ENSMUSG00000023004",
                        "ENSMUSG00000039405",
                        "ENSMUSG00000002107",
                        "ENSMUSG00000069763",
                        "ENSMUSG00000003541",
                        "ENSMUSG00000060572",
                        "ENSMUSG00000032231",
                        "ENSMUSG00000007872",
                        "ENSMUSG00000056737",
                        "ENSMUSG00000020467",
                        "ENSMUSG00000035212",
                        "ENSMUSG00000022032",
                        "ENSMUSG00000037499",
                        "ENSMUSG00000021390",
                        "ENSMUSG00000009013",
                        "ENSMUSG00000009681",
                        "ENSMUSG00000018585",
                        "ENSMUSG00000020053",
                        "ENSMUSG00000025132",
                        "ENSMUSG00000020440",
                        "ENSMUSG00000028367",
                        "ENSMUSG00000053113",
                        "ENSMUSG00000037266",
                        "ENSMUSG00000084786",
                        "ENSMUSG00000031626",
                        "ENSMUSG00000036446",
                        "ENSMUSG00000020737",
                        "ENSMUSG00000029767",
                        "ENSMUSG00000055681",
                        "ENSMUSG00000031538",
                        "ENSMUSG00000019978",
                        "ENSMUSG00000019278",
                        "ENSMUSG00000021760",
                        "ENSMUSG00000090000",
                        "ENSMUSG00000036478",
                        "ENSMUSG00000022816",
                        "ENSMUSG00000027204",
                        "ENSMUSG00000041959",
                        "ENSMUSG00000033585",
                        "ENSMUSG00000026628",
                        "ENSMUSG00000007039",
                        "ENSMUSG00000027706",
                        "ENSMUSG00000074743",
                        "ENSMUSG00000022090",
                        "ENSMUSG00000041828",
                        "ENSMUSG00000032014",
                        "ENSMUSG00000032515",
                        "ENSMUSG00000092274",
                        "ENSMUSG00000017466",
                        "ENSMUSG00000074457",
                        "ENSMUSG00000027829",
                        "ENSMUSG00000032334",
                        "ENSMUSG00000023092",
                        "ENSMUSG00000072235",
                        "ENSMUSG00000038463",
                        "ENSMUSG00000005397",
                        "ENSMUSG00000022894",
                        "ENSMUSG00000015085",
                        "ENSMUSG00000030208",
                        "ENSMUSG00000054452",
                        "ENSMUSG00000068220",
                        "ENSMUSG00000028517",
                        "ENSMUSG00000040212",
                        "ENSMUSG00000023034",
                        "ENSMUSG00000079523",
                        "ENSMUSG00000030654",
                        "ENSMUSG00000016494",
                        "ENSMUSG00000001123",
                        "ENSMUSG00000026674",
                        "ENSMUSG00000020315",
                        "ENSMUSG00000037706",
                        "ENSMUSG00000018217",
                        "ENSMUSG00000017002",
                        "ENSMUSG00000003161",
                        "ENSMUSG00000060591",
                        "ENSMUSG00000025784",
                        "ENSMUSG00000040562",
                        "ENSMUSG00000072812",
                        "ENSMUSG00000015312",
                        "ENSMUSG00000040280",
                        "ENSMUSG00000024659",
                        "ENSMUSG00000018819",
                        "ENSMUSG00000032301",
                        "ENSMUSG00000020423",
                        "ENSMUSG00000027712",
                        "ENSMUSG00000024048",
                        "ENSMUSG00000069662",
                        "ENSMUSG00000028108",
                        "ENSMUSG00000037072",
                        "ENSMUSG00000002732",
                        "ENSMUSG00000021876",
                        "ENSMUSG00000001891",
                        "ENSMUSG00000026478",
                        "ENSMUSG00000037868",
                        "ENSMUSG00000042312",
                        "ENSMUSG00000057098",
                        "ENSMUSG00000031722",
                        "ENSMUSG00000075254",
                        "ENSMUSG00000023010",
                        "ENSMUSG00000045658",
                        "ENSMUSG00000031799",
                        "ENSMUSG00000014846",
                        "ENSMUSG00000017493",
                        "ENSMUSG00000041084",
                        "ENSMUSG00000039601",
                        "ENSMUSG00000027907",
                        "ENSMUSG00000074884",
                        "ENSMUSG00000024308",
                        "ENSMUSG00000024014",
                        "ENSMUSG00000000628",
                        "ENSMUSG00000028249",
                        "ENSMUSG00000095385",
                        "ENSMUSG00000020849",
                        "ENSMUSG00000069833",
                        "ENSMUSG00000041736",
                        "ENSMUSG00000087006",
                        "ENSMUSG00000034993",
                        "ENSMUSG00000026670",
                        "ENSMUSG00000075602",
                        "ENSMUSG00000020585",
                        "ENSMUSG00000025492",
                        "ENSMUSG00000007041",
                        "ENSMUSG00000021250",
                        "ENSMUSG00000042747",
                        "ENSMUSG00000029096",
                        "ENSMUSG00000026837",
                        "ENSMUSG00000028618",
                        "ENSMUSG00000032383",
                        "ENSMUSG00000026748",
                        "ENSMUSG00000031422",
                        "ENSMUSG00000047907",
                        "ENSMUSG00000047945",
                        "ENSMUSG00000052837",
                        "ENSMUSG00000035356",
                        "ENSMUSG00000037206",
                        "ENSMUSG00000024012",
                        "ENSMUSG00000029659",
                        "ENSMUSG00000060802",
                        "ENSMUSG00000026574",
                        "ENSMUSG00000044786",
                        "ENSMUSG00000018899",
                        "ENSMUSG00000079037",
                        "ENSMUSG00000090698",
                        "ENSMUSG00000075702",
                        "ENSMUSG00000060703",
                        "ENSMUSG00000019087",
                        "ENSMUSG00000022261",
                        "ENSMUSG00000038418",
                        "ENSMUSG00000029484",
                        "ENSMUSG00000040026",
                        "ENSMUSG00000001025",
                        "ENSMUSG00000058135"
                    ],
                    "expression_sum": {
                        "group1": 1.0
                    },
                    "ens_id": "ENSMUSG00000003032",
                    "uniprot_ids": [
                        "Q60793",
                        "B7ZCH2",
                        "B7ZCH1"
                    ]
                },
                "ENSMUSG00000052684": {
                    "id": "ENSMUSG00000052684",
                    "type": "TF",
                    "symbol": "Jun",
                    "source": [
                        "ENSMUSG00000055435",
                        "ENSMUSG00000056501",
                        "ENSMUSG00000037868",
                        "ENSMUSG00000023034",
                        "ENSMUSG00000022528",
                        "ENSMUSG00000052837",
                        "ENSMUSG00000026628",
                        "ENSMUSG00000000247",
                        "ENSMUSG00000038418",
                        "ENSMUSG00000052534",
                        "ENSMUSG00000021250",
                        "ENSMUSG00000038193",
                        "ENSMUSG00000003545",
                        "ENSMUSG00000008575",
                        "ENSMUSG00000018899"
                    ],
                    "target": [
                        "ENSMUSG00000031431",
                        "ENSMUSG00000040723",
                        "ENSMUSG00000029761",
                        "ENSMUSG00000025381",
                        "ENSMUSG00000032925",
                        "ENSMUSG00000091345",
                        "ENSMUSG00000028111",
                        "ENSMUSG00000030222",
                        "ENSMUSG00000021477",
                        "ENSMUSG00000028691",
                        "ENSMUSG00000003545",
                        "ENSMUSG00000022365",
                        "ENSMUSG00000025213",
                        "ENSMUSG00000025289",
                        "ENSMUSG00000026879",
                        "ENSMUSG00000009281",
                        "ENSMUSG00000053560",
                        "ENSMUSG00000037411",
                        "ENSMUSG00000064373",
                        "ENSMUSG00000022528",
                        "ENSMUSG00000034868",
                        "ENSMUSG00000042613",
                        "ENSMUSG00000006699",
                        "ENSMUSG00000000325",
                        "ENSMUSG00000027239",
                        "ENSMUSG00000008384",
                        "ENSMUSG00000026043",
                        "ENSMUSG00000044627",
                        "ENSMUSG00000079111",
                        "ENSMUSG00000055148",
                        "ENSMUSG00000042485",
                        "ENSMUSG00000018339",
                        "ENSMUSG00000041417",
                        "ENSMUSG00000012422",
                        "ENSMUSG00000078974",
                        "ENSMUSG00000023004",
                        "ENSMUSG00000026421",
                        "ENSMUSG00000002107",
                        "ENSMUSG00000073889",
                        "ENSMUSG00000014329",
                        "ENSMUSG00000031007",
                        "ENSMUSG00000022010",
                        "ENSMUSG00000028369",
                        "ENSMUSG00000029103",
                        "ENSMUSG00000003541",
                        "ENSMUSG00000032231",
                        "ENSMUSG00000008575",
                        "ENSMUSG00000030218",
                        "ENSMUSG00000038872",
                        "ENSMUSG00000007872",
                        "ENSMUSG00000053317",
                        "ENSMUSG00000027848",
                        "ENSMUSG00000022836",
                        "ENSMUSG00000028597",
                        "ENSMUSG00000029309",
                        "ENSMUSG00000031845",
                        "ENSMUSG00000022032",
                        "ENSMUSG00000029718",
                        "ENSMUSG00000028967",
                        "ENSMUSG00000021390",
                        "ENSMUSG00000027828",
                        "ENSMUSG00000031595",
                        "ENSMUSG00000036655",
                        "ENSMUSG00000009681",
                        "ENSMUSG00000060904",
                        "ENSMUSG00000064370",
                        "ENSMUSG00000020053",
                        "ENSMUSG00000021917",
                        "ENSMUSG00000041120",
                        "ENSMUSG00000028339",
                        "ENSMUSG00000037999",
                        "ENSMUSG00000069601",
                        "ENSMUSG00000052534",
                        "ENSMUSG00000053113",
                        "ENSMUSG00000024140",
                        "ENSMUSG00000036372",
                        "ENSMUSG00000037266",
                        "ENSMUSG00000033538",
                        "ENSMUSG00000019907",
                        "ENSMUSG00000001119",
                        "ENSMUSG00000036446",
                        "ENSMUSG00000075010",
                        "ENSMUSG00000031451",
                        "ENSMUSG00000014956",
                        "ENSMUSG00000029390",
                        "ENSMUSG00000024076",
                        "ENSMUSG00000055681",
                        "ENSMUSG00000090000",
                        "ENSMUSG00000021760",
                        "ENSMUSG00000019278",
                        "ENSMUSG00000003477",
                        "ENSMUSG00000021248",
                        "ENSMUSG00000031616",
                        "ENSMUSG00000001506",
                        "ENSMUSG00000003038",
                        "ENSMUSG00000021870",
                        "ENSMUSG00000028871",
                        "ENSMUSG00000015501",
                        "ENSMUSG00000041959",
                        "ENSMUSG00000023915",
                        "ENSMUSG00000033585",
                        "ENSMUSG00000026628",
                        "ENSMUSG00000030103",
                        "ENSMUSG00000027706",
                        "ENSMUSG00000042812",
                        "ENSMUSG00000019579",
                        "ENSMUSG00000041828",
                        "ENSMUSG00000031586",
                        "ENSMUSG00000092274",
                        "ENSMUSG00000032515",
                        "ENSMUSG00000068735",
                        "ENSMUSG00000028776",
                        "ENSMUSG00000042737",
                        "ENSMUSG00000018672",
                        "ENSMUSG00000017466",
                        "ENSMUSG00000074457",
                        "ENSMUSG00000024065",
                        "ENSMUSG00000027829",
                        "ENSMUSG00000029061",
                        "ENSMUSG00000028195",
                        "ENSMUSG00000032334",
                        "ENSMUSG00000004631",
                        "ENSMUSG00000021253",
                        "ENSMUSG00000072235",
                        "ENSMUSG00000005873",
                        "ENSMUSG00000038463",
                        "ENSMUSG00000035678",
                        "ENSMUSG00000016024",
                        "ENSMUSG00000072625",
                        "ENSMUSG00000015085",
                        "ENSMUSG00000030208",
                        "ENSMUSG00000020486",
                        "ENSMUSG00000068220",
                        "ENSMUSG00000028517",
                        "ENSMUSG00000040212",
                        "ENSMUSG00000023034",
                        "ENSMUSG00000079523",
                        "ENSMUSG00000030654",
                        "ENSMUSG00000016494",
                        "ENSMUSG00000038393",
                        "ENSMUSG00000042453",
                        "ENSMUSG00000037706",
                        "ENSMUSG00000018217",
                        "ENSMUSG00000023046",
                        "ENSMUSG00000058056",
                        "ENSMUSG00000042745",
                        "ENSMUSG00000003161",
                        "ENSMUSG00000032359",
                        "ENSMUSG00000060591",
                        "ENSMUSG00000025784",
                        "ENSMUSG00000040562",
                        "ENSMUSG00000072812",
                        "ENSMUSG00000015312",
                        "ENSMUSG00000001911",
                        "ENSMUSG00000031661",
                        "ENSMUSG00000021871",
                        "ENSMUSG00000025880",
                        "ENSMUSG00000025724",
                        "ENSMUSG00000018819",
                        "ENSMUSG00000037211",
                        "ENSMUSG00000031239",
                        "ENSMUSG00000020423",
                        "ENSMUSG00000044408",
                        "ENSMUSG00000027712",
                        "ENSMUSG00000042254",
                        "ENSMUSG00000024048",
                        "ENSMUSG00000037072",
                        "ENSMUSG00000020009",
                        "ENSMUSG00000002732",
                        "ENSMUSG00000021876",
                        "ENSMUSG00000025780",
                        "ENSMUSG00000024164",
                        "ENSMUSG00000096145",
                        "ENSMUSG00000025147",
                        "ENSMUSG00000037868",
                        "ENSMUSG00000022122",
                        "ENSMUSG00000042312",
                        "ENSMUSG00000006205",
                        "ENSMUSG00000001663",
                        "ENSMUSG00000020473",
                        "ENSMUSG00000035828",
                        "ENSMUSG00000000594",
                        "ENSMUSG00000064215",
                        "ENSMUSG00000006050",
                        "ENSMUSG00000006519",
                        "ENSMUSG00000045658",
                        "ENSMUSG00000030717",
                        "ENSMUSG00000031799",
                        "ENSMUSG00000017493",
                        "ENSMUSG00000023010",
                        "ENSMUSG00000041084",
                        "ENSMUSG00000025351",
                        "ENSMUSG00000027907",
                        "ENSMUSG00000074884",
                        "ENSMUSG00000039601",
                        "ENSMUSG00000054808",
                        "ENSMUSG00000056501",
                        "ENSMUSG00000021242",
                        "ENSMUSG00000000628",
                        "ENSMUSG00000002014",
                        "ENSMUSG00000092341",
                        "ENSMUSG00000039899",
                        "ENSMUSG00000055435",
                        "ENSMUSG00000033910",
                        "ENSMUSG00000087006",
                        "ENSMUSG00000018593",
                        "ENSMUSG00000000753",
                        "ENSMUSG00000052957",
                        "ENSMUSG00000015568",
                        "ENSMUSG00000028864",
                        "ENSMUSG00000006800",
                        "ENSMUSG00000020585",
                        "ENSMUSG00000031380",
                        "ENSMUSG00000032353",
                        "ENSMUSG00000025492",
                        "ENSMUSG00000051579",
                        "ENSMUSG00000066705",
                        "ENSMUSG00000046402",
                        "ENSMUSG00000021250",
                        "ENSMUSG00000042747",
                        "ENSMUSG00000041355",
                        "ENSMUSG00000029096",
                        "ENSMUSG00000026837",
                        "ENSMUSG00000031548",
                        "ENSMUSG00000028618",
                        "ENSMUSG00000032383",
                        "ENSMUSG00000026748",
                        "ENSMUSG00000007097",
                        "ENSMUSG00000054203",
                        "ENSMUSG00000006369",
                        "ENSMUSG00000031422",
                        "ENSMUSG00000035356",
                        "ENSMUSG00000027859",
                        "ENSMUSG00000047945",
                        "ENSMUSG00000049107",
                        "ENSMUSG00000052837",
                        "ENSMUSG00000030342",
                        "ENSMUSG00000022174",
                        "ENSMUSG00000035227",
                        "ENSMUSG00000024012",
                        "ENSMUSG00000029659",
                        "ENSMUSG00000040170",
                        "ENSMUSG00000029641",
                        "ENSMUSG00000029661",
                        "ENSMUSG00000044786",
                        "ENSMUSG00000008540",
                        "ENSMUSG00000018899",
                        "ENSMUSG00000021268",
                        "ENSMUSG00000079037",
                        "ENSMUSG00000090698",
                        "ENSMUSG00000075702",
                        "ENSMUSG00000006403",
                        "ENSMUSG00000060703",
                        "ENSMUSG00000000247",
                        "ENSMUSG00000038418",
                        "ENSMUSG00000052997",
                        "ENSMUSG00000030849",
                        "ENSMUSG00000001025",
                        "ENSMUSG00000058135"
                    ],
                    "expression_sum": {
                        "group1": 14.0
                    },
                    "ens_id": "ENSMUSG00000052684",
                    "uniprot_ids": [
                        "P05627"
                    ]
                },
                "ENSMUSG00000047945": {
                    "id": "ENSMUSG00000047945",
                    "type": "Gene",
                    "symbol": "Marcksl1",
                    "source": [
                        "ENSMUSG00000056501",
                        "ENSMUSG00000052684",
                        "ENSMUSG00000023034",
                        "ENSMUSG00000052837",
                        "ENSMUSG00000026628",
                        "ENSMUSG00000030103",
                        "ENSMUSG00000022346",
                        "ENSMUSG00000021250",
                        "ENSMUSG00000003545",
                        "ENSMUSG00000003032",
                        "ENSMUSG00000071076"
                    ],
                    "target": [],
                    "expression_sum": {
                        "group1": 7.0
                    },
                    "ens_id": "ENSMUSG00000047945",
                    "uniprot_ids": [
                        "P28667"
                    ]
                },
                "ENSMUSG00000029380": {
                    "id": "ENSMUSG00000029380",
                    "type": "Gene",
                    "symbol": "Cxcl1",
                    "source": [
                        "ENSMUSG00000052837",
                        "ENSMUSG00000026628",
                        "ENSMUSG00000056501",
                        "ENSMUSG00000021250"
                    ],
                    "target": [],
                    "expression_sum": {
                        "group1": 2.0
                    },
                    "ens_id": "ENSMUSG00000029380",
                    "uniprot_ids": [
                        "P12850"
                    ]
                },
                "ENSMUSG00000034855": {
                    "id": "ENSMUSG00000034855",
                    "type": "Gene",
                    "symbol": "Cxcl10",
                    "source": [
                        "ENSMUSG00000056501",
                        "ENSMUSG00000052837",
                        "ENSMUSG00000026628",
                        "ENSMUSG00000055148",
                        "ENSMUSG00000018899"
                    ],
                    "target": [],
                    "expression_sum": {
                        "group1": 2.0
                    },
                    "ens_id": "ENSMUSG00000034855",
                    "uniprot_ids": [
                        "P17515",
                        "D3YW23"
                    ]
                },
                "ENSMUSG00000037411": {
                    "id": "ENSMUSG00000037411",
                    "type": "Gene",
                    "symbol": "Serpine1",
                    "source": [
                        "ENSMUSG00000056501",
                        "ENSMUSG00000052684",
                        "ENSMUSG00000052837",
                        "ENSMUSG00000026628",
                        "ENSMUSG00000021250",
                        "ENSMUSG00000003032",
                        "ENSMUSG00000055148",
                        "ENSMUSG00000018899"
                    ],
                    "target": [],
                    "expression_sum": {
                        "group1": 2.0
                    },
                    "ens_id": "ENSMUSG00000037411",
                    "uniprot_ids": [
                        "G5E899"
                    ]
                },
                "ENSMUSG00000000628": {
                    "id": "ENSMUSG00000000628",
                    "type": "Gene",
                    "symbol": "Hk2",
                    "source": [
                        "ENSMUSG00000056501",
                        "ENSMUSG00000052684",
                        "ENSMUSG00000023034",
                        "ENSMUSG00000052837",
                        "ENSMUSG00000026628",
                        "ENSMUSG00000021250",
                        "ENSMUSG00000055148",
                        "ENSMUSG00000003032",
                        "ENSMUSG00000018899",
                        "ENSMUSG00000071076"
                    ],
                    "target": [],
                    "expression_sum": {
                        "group1": 0.0
                    },
                    "ens_id": "ENSMUSG00000000628",
                    "uniprot_ids": [
                        "O08528",
                        "E9Q9M6",
                        "E9Q5B5"
                    ]
                },
                "ENSMUSG00000030103": {
                    "id": "ENSMUSG00000030103",
                    "type": "TF",
                    "symbol": "Bhlhe40",
                    "source": [
                        "ENSMUSG00000056501",
                        "ENSMUSG00000052684",
                        "ENSMUSG00000023034",
                        "ENSMUSG00000052837",
                        "ENSMUSG00000026628",
                        "ENSMUSG00000021250",
                        "ENSMUSG00000018899"
                    ],
                    "target": [
                        "ENSMUSG00000056501",
                        "ENSMUSG00000023034",
                        "ENSMUSG00000053113",
```
