## Supplement 4 (CCl4 a6w HSC vs. PF) for "AGEAS: Automated Machine Learning based Genetic Regulatory Element Extraction System": pseudo_sample_GRNs.js (part 3 of 183)

```
                        "ENSMUSG00000003545",
                        "ENSMUSG00000020644",
                        "ENSMUSG00000015312",
                        "ENSMUSG00000021250",
                        "ENSMUSG00000055148",
                        "ENSMUSG00000040128",
                        "ENSMUSG00000035356",
                        "ENSMUSG00000047945",
                        "ENSMUSG00000026628",
                        "ENSMUSG00000020423",
                        "ENSMUSG00000052837",
                        "ENSMUSG00000032515",
                        "ENSMUSG00000007872",
                        "ENSMUSG00000044786",
                        "ENSMUSG00000018899",
                        "ENSMUSG00000090698",
                        "ENSMUSG00000028967",
                        "ENSMUSG00000035828",
                        "ENSMUSG00000009681"
                    ],
                    "expression_sum": {
                        "group1": 0.0
                    },
                    "ens_id": "ENSMUSG00000030103",
                    "uniprot_ids": [
                        "O35185",
                        "E9Q2C3"
                    ]
                },
                "ENSMUSG00000090698": {
                    "id": "ENSMUSG00000090698",
                    "type": "Gene",
                    "symbol": "Apold1",
                    "source": [
                        "ENSMUSG00000000078",
                        "ENSMUSG00000052684",
                        "ENSMUSG00000026628",
                        "ENSMUSG00000030103",
                        "ENSMUSG00000003032",
                        "ENSMUSG00000005583",
                        "ENSMUSG00000055148",
                        "ENSMUSG00000021127",
                        "ENSMUSG00000071076"
                    ],
                    "target": [],
                    "expression_sum": {
                        "group1": 1.0
                    },
                    "ens_id": "ENSMUSG00000090698",
                    "uniprot_ids": [
                        "E9Q0X2"
                    ]
                },
                "ENSMUSG00000003545": {
                    "id": "ENSMUSG00000003545",
                    "type": "TF",
                    "symbol": "Fosb",
                    "source": [
                        "ENSMUSG00000056501",
                        "ENSMUSG00000052684",
                        "ENSMUSG00000023034",
                        "ENSMUSG00000037868",
                        "ENSMUSG00000052837",
                        "ENSMUSG00000026628",
                        "ENSMUSG00000030103",
                        "ENSMUSG00000042812",
                        "ENSMUSG00000021250",
                        "ENSMUSG00000055148",
                        "ENSMUSG00000003032",
                        "ENSMUSG00000018899",
                        "ENSMUSG00000071076"
                    ],
                    "target": [
                        "ENSMUSG00000023034",
                        "ENSMUSG00000069601",
                        "ENSMUSG00000054364",
                        "ENSMUSG00000024014",
                        "ENSMUSG00000028691",
                        "ENSMUSG00000056708",
                        "ENSMUSG00000037266",
                        "ENSMUSG00000087006",
                        "ENSMUSG00000053560",
                        "ENSMUSG00000052684",
                        "ENSMUSG00000022528",
                        "ENSMUSG00000015312",
                        "ENSMUSG00000008384",
                        "ENSMUSG00000021250",
                        "ENSMUSG00000003032",
                        "ENSMUSG00000021127",
                        "ENSMUSG00000024190",
                        "ENSMUSG00000037211",
                        "ENSMUSG00000015501",
                        "ENSMUSG00000040128",
                        "ENSMUSG00000047945",
                        "ENSMUSG00000026628",
                        "ENSMUSG00000020423",
                        "ENSMUSG00000052837",
                        "ENSMUSG00000032501",
                        "ENSMUSG00000028967",
                        "ENSMUSG00000038418",
                        "ENSMUSG00000039601"
                    ],
                    "expression_sum": {
                        "group1": 3.0
                    },
                    "ens_id": "ENSMUSG00000003545",
                    "uniprot_ids": [
                        "P13346",
                        "A0A140LIT4",
                        "A0A140LHS3",
                        "A0A140LJH0",
                        "A0A140LIE4",
                        "A0A140LHW0"
                    ]
                },
                "ENSMUSG00000008384": {
                    "id": "ENSMUSG00000008384",
                    "type": "Gene",
                    "symbol": "Sertad1",
                    "source": [
                        "ENSMUSG00000041515",
                        "ENSMUSG00000056501",
                        "ENSMUSG00000052684",
                        "ENSMUSG00000037868",
                        "ENSMUSG00000023034",
                        "ENSMUSG00000052837",
                        "ENSMUSG00000026628",
                        "ENSMUSG00000038418",
                        "ENSMUSG00000021250",
                        "ENSMUSG00000055148",
                        "ENSMUSG00000003545",
                        "ENSMUSG00000003032",
                        "ENSMUSG00000018899",
                        "ENSMUSG00000071076"
                    ],
                    "target": [],
                    "expression_sum": {
                        "group1": 0.0
                    },
                    "ens_id": "ENSMUSG00000008384",
                    "uniprot_ids": [
                        "Q9JL10",
                        "D3Z2X7"
                    ]
                },
                "ENSMUSG00000044786": {
                    "id": "ENSMUSG00000044786",
                    "type": "Gene",
                    "symbol": "Zfp36",
                    "source": [
                        "ENSMUSG00000041515",
                        "ENSMUSG00000056501",
                        "ENSMUSG00000052684",
                        "ENSMUSG00000037868",
                        "ENSMUSG00000052837",
                        "ENSMUSG00000026628",
                        "ENSMUSG00000030103",
                        "ENSMUSG00000048387",
                        "ENSMUSG00000000247",
                        "ENSMUSG00000038418",
                        "ENSMUSG00000021250",
                        "ENSMUSG00000055148",
                        "ENSMUSG00000003032",
                        "ENSMUSG00000018899",
                        "ENSMUSG00000071076"
                    ],
                    "target": [],
                    "expression_sum": {
                        "group1": 8.0
                    },
                    "ens_id": "ENSMUSG00000044786",
                    "uniprot_ids": [
                        "P22893",
                        "Q9DBE5"
                    ]
                },
                "ENSMUSG00000015501": {
                    "id": "ENSMUSG00000015501",
                    "type": "TF",
                    "symbol": "Hivep2",
                    "source": [
                        "ENSMUSG00000056501",
                        "ENSMUSG00000052684",
                        "ENSMUSG00000037868",
                        "ENSMUSG00000052837",
                        "ENSMUSG00000026628",
                        "ENSMUSG00000038418",
                        "ENSMUSG00000021250",
                        "ENSMUSG00000003545",
                        "ENSMUSG00000018899"
                    ],
                    "target": [],
                    "expression_sum": {
                        "group1": 0.0
                    },
                    "ens_id": "ENSMUSG00000015501",
                    "uniprot_ids": [
                        "Q3UHF7",
                        "A0A087WQF9"
                    ]
                },
                "ENSMUSG00000037868": {
                    "id": "ENSMUSG00000037868",
                    "type": "TF",
                    "symbol": "Egr2",
                    "source": [
                        "ENSMUSG00000056501",
                        "ENSMUSG00000052684",
                        "ENSMUSG00000023034",
                        "ENSMUSG00000052837",
                        "ENSMUSG00000026628",
                        "ENSMUSG00000038418",
                        "ENSMUSG00000021250",
                        "ENSMUSG00000003032",
                        "ENSMUSG00000071076",
                        "ENSMUSG00000018899"
                    ],
                    "target": [
                        "ENSMUSG00000023034",
                        "ENSMUSG00000053113",
                        "ENSMUSG00000003545",
                        "ENSMUSG00000033538",
                        "ENSMUSG00000052684",
                        "ENSMUSG00000021025",
                        "ENSMUSG00000015312",
                        "ENSMUSG00000008384",
                        "ENSMUSG00000021250",
                        "ENSMUSG00000003032",
                        "ENSMUSG00000055148",
                        "ENSMUSG00000021127",
                        "ENSMUSG00000015501",
                        "ENSMUSG00000040128",
                        "ENSMUSG00000035356",
                        "ENSMUSG00000052837",
                        "ENSMUSG00000026628",
                        "ENSMUSG00000020423",
                        "ENSMUSG00000097296",
                        "ENSMUSG00000092274",
                        "ENSMUSG00000007872",
                        "ENSMUSG00000044786",
                        "ENSMUSG00000018899",
                        "ENSMUSG00000027829",
                        "ENSMUSG00000006403",
                        "ENSMUSG00000028214",
                        "ENSMUSG00000032501",
                        "ENSMUSG00000035828",
                        "ENSMUSG00000038418",
                        "ENSMUSG00000009681"
                    ],
                    "expression_sum": {
                        "group1": 0.0
                    },
                    "ens_id": "ENSMUSG00000037868",
                    "uniprot_ids": [
                        "P08152",
                        "D3Z4G7",
                        "D3Z4X9",
                        "D3YYY2",
                        "D3Z3K7",
                        "D3YXS2"
                    ]
                },
                "ENSMUSG00000009681": {
                    "id": "ENSMUSG00000009681",
                    "type": "Gene",
                    "symbol": "Bcr",
                    "source": [
                        "ENSMUSG00000056501",
                        "ENSMUSG00000052684",
                        "ENSMUSG00000037868",
                        "ENSMUSG00000052837",
                        "ENSMUSG00000026628",
                        "ENSMUSG00000030103",
                        "ENSMUSG00000021250",
                        "ENSMUSG00000003032",
                        "ENSMUSG00000005583",
                        "ENSMUSG00000055148",
                        "ENSMUSG00000071076"
                    ],
                    "target": [],
                    "expression_sum": {
                        "group1": 1.0
                    },
                    "ens_id": "ENSMUSG00000009681",
                    "uniprot_ids": [
                        "Q6PAJ1",
                        "A0A1W2P6J3",
                        "A0A1W2P6I7",
                        "A0A571BEM4"
                    ]
                },
                "ENSMUSG00000019960": {
                    "id": "ENSMUSG00000019960",
                    "type": "Gene",
                    "symbol": "Dusp6",
                    "source": [
                        "ENSMUSG00000038193",
                        "ENSMUSG00000026628",
                        "ENSMUSG00000021250",
                        "ENSMUSG00000000247"
                    ],
                    "target": [],
                    "expression_sum": {
                        "group1": 1.0
                    },
                    "ens_id": "ENSMUSG00000019960",
                    "uniprot_ids": [
                        "Q9DBB1",
                        "A0A1W2P715"
                    ]
                },
                "ENSMUSG00000020205": {
                    "id": "ENSMUSG00000020205",
                    "type": "Gene",
                    "symbol": "Phlda1",
                    "source": [
                        "ENSMUSG00000032035",
                        "ENSMUSG00000056501",
                        "ENSMUSG00000023034",
                        "ENSMUSG00000022528",
                        "ENSMUSG00000026628",
                        "ENSMUSG00000005583",
                        "ENSMUSG00000057098",
                        "ENSMUSG00000008575",
                        "ENSMUSG00000028565",
                        "ENSMUSG00000018899"
                    ],
                    "target": [],
                    "expression_sum": {
                        "group1": 8.0
                    },
                    "ens_id": "ENSMUSG00000020205",
                    "uniprot_ids": [
                        "Q62392"
                    ]
                },
                "ENSMUSG00000071076": {
                    "id": "ENSMUSG00000071076",
                    "type": "TF",
                    "symbol": "Jund",
                    "source": [
                        "ENSMUSG00000056501",
                        "ENSMUSG00000052837",
                        "ENSMUSG00000026628",
                        "ENSMUSG00000000247",
                        "ENSMUSG00000008575"
                    ],
                    "target": [
                        "ENSMUSG00000031431",
                        "ENSMUSG00000040723",
                        "ENSMUSG00000025381",
                        "ENSMUSG00000019188",
                        "ENSMUSG00000022365",
                        "ENSMUSG00000024011",
                        "ENSMUSG00000025213",
                        "ENSMUSG00000053007",
                        "ENSMUSG00000026879",
                        "ENSMUSG00000016256",
                        "ENSMUSG00000047187",
                        "ENSMUSG00000030298",
                        "ENSMUSG00000064373",
                        "ENSMUSG00000056629",
                        "ENSMUSG00000042613",
                        "ENSMUSG00000044600",
                        "ENSMUSG00000000325",
                        "ENSMUSG00000067847",
                        "ENSMUSG00000027239",
                        "ENSMUSG00000078713",
                        "ENSMUSG00000078974",
                        "ENSMUSG00000018567",
                        "ENSMUSG00000058672",
                        "ENSMUSG00000031007",
                        "ENSMUSG00000008575",
                        "ENSMUSG00000053317",
                        "ENSMUSG00000075701",
                        "ENSMUSG00000022836",
                        "ENSMUSG00000021390",
                        "ENSMUSG00000020368",
                        "ENSMUSG00000031825",
                        "ENSMUSG00000084786",
                        "ENSMUSG00000019907",
                        "ENSMUSG00000031565",
                        "ENSMUSG00000020737",
                        "ENSMUSG00000030824",
                        "ENSMUSG00000037379",
                        "ENSMUSG00000020099",
                        "ENSMUSG00000027706",
                        "ENSMUSG00000031586",
                        "ENSMUSG00000032515",
                        "ENSMUSG00000017466",
                        "ENSMUSG00000072235",
                        "ENSMUSG00000005873",
                        "ENSMUSG00000038463",
                        "ENSMUSG00000028517",
                        "ENSMUSG00000016494",
                        "ENSMUSG00000020029",
                        "ENSMUSG00000024290",
                        "ENSMUSG00000038393",
                        "ENSMUSG00000015094",
                        "ENSMUSG00000022665",
                        "ENSMUSG00000015312",
                        "ENSMUSG00000028964",
                        "ENSMUSG00000021871",
                        "ENSMUSG00000024659",
                        "ENSMUSG00000025724",
                        "ENSMUSG00000062270",
                        "ENSMUSG00000027712",
                        "ENSMUSG00000007891",
                        "ENSMUSG00000024048",
                        "ENSMUSG00000028673",
                        "ENSMUSG00000001891",
                        "ENSMUSG00000050708",
                        "ENSMUSG00000026478",
                        "ENSMUSG00000037868",
                        "ENSMUSG00000022122",
                        "ENSMUSG00000000594",
                        "ENSMUSG00000019920",
                        "ENSMUSG00000057098",
                        "ENSMUSG00000014846",
                        "ENSMUSG00000017493",
                        "ENSMUSG00000025351",
                        "ENSMUSG00000074884",
                        "ENSMUSG00000024014",
                        "ENSMUSG00000055435",
                        "ENSMUSG00000020849",
                        "ENSMUSG00000034993",
                        "ENSMUSG00000000753",
                        "ENSMUSG00000051579",
                        "ENSMUSG00000004460",
                        "ENSMUSG00000028757",
                        "ENSMUSG00000035356",
                        "ENSMUSG00000027859",
                        "ENSMUSG00000022174",
                        "ENSMUSG00000029048",
                        "ENSMUSG00000035227",
                        "ENSMUSG00000024012",
                        "ENSMUSG00000060802",
                        "ENSMUSG00000014867",
                        "ENSMUSG00000019505",
                        "ENSMUSG00000059291",
                        "ENSMUSG00000030222",
                        "ENSMUSG00000028691",
                        "ENSMUSG00000003545",
                        "ENSMUSG00000030930",
                        "ENSMUSG00000009281",
                        "ENSMUSG00000028822",
                        "ENSMUSG00000008384",
                        "ENSMUSG00000023175",
                        "ENSMUSG00000026421",
                        "ENSMUSG00000031839",
                        "ENSMUSG00000002107",
                        "ENSMUSG00000032231",
                        "ENSMUSG00000007872",
                        "ENSMUSG00000027848",
                        "ENSMUSG00000052419",
                        "ENSMUSG00000029718",
                        "ENSMUSG00000028600",
                        "ENSMUSG00000025132",
                        "ENSMUSG00000021917",
                        "ENSMUSG00000028339",
                        "ENSMUSG00000037266",
                        "ENSMUSG00000001525",
                        "ENSMUSG00000031538",
                        "ENSMUSG00000019978",
                        "ENSMUSG00000022816",
                        "ENSMUSG00000007039",
                        "ENSMUSG00000029781",
                        "ENSMUSG00000022090",
                        "ENSMUSG00000019579",
                        "ENSMUSG00000068735",
                        "ENSMUSG00000074457",
                        "ENSMUSG00000040249",
                        "ENSMUSG00000032334",
                        "ENSMUSG00000026335",
                        "ENSMUSG00000029070",
                        "ENSMUSG00000035678",
                        "ENSMUSG00000016024",
                        "ENSMUSG00000030208",
                        "ENSMUSG00000023034",
                        "ENSMUSG00000030654",
                        "ENSMUSG00000003420",
                        "ENSMUSG00000020315",
                        "ENSMUSG00000058569",
                        "ENSMUSG00000018217",
                        "ENSMUSG00000023046",
                        "ENSMUSG00000058056",
                        "ENSMUSG00000005973",
                        "ENSMUSG00000042745",
                        "ENSMUSG00000016534",
                        "ENSMUSG00000003161",
                        "ENSMUSG00000032359",
                        "ENSMUSG00000001911",
                        "ENSMUSG00000005583",
                        "ENSMUSG00000022136",
                        "ENSMUSG00000018819",
                        "ENSMUSG00000032301",
                        "ENSMUSG00000020709",
                        "ENSMUSG00000044408",
                        "ENSMUSG00000002059",
                        "ENSMUSG00000019362",
                        "ENSMUSG00000041571",
                        "ENSMUSG00000037072",
                        "ENSMUSG00000020009",
                        "ENSMUSG00000004207",
                        "ENSMUSG00000020088",
                        "ENSMUSG00000026728",
                        "ENSMUSG00000096145",
                        "ENSMUSG00000036752",
                        "ENSMUSG00000042312",
                        "ENSMUSG00000035828",
                        "ENSMUSG00000075254",
                        "ENSMUSG00000023010",
                        "ENSMUSG00000031799",
                        "ENSMUSG00000041084",
                        "ENSMUSG00000041126",
                        "ENSMUSG00000054808",
                        "ENSMUSG00000021242",
                        "ENSMUSG00000002014",
                        "ENSMUSG00000092341",
                        "ENSMUSG00000039899",
                        "ENSMUSG00000030934",
                        "ENSMUSG00000011114",
                        "ENSMUSG00000028864",
                        "ENSMUSG00000006800",
                        "ENSMUSG00000020585",
                        "ENSMUSG00000015575",
                        "ENSMUSG00000032353",
                        "ENSMUSG00000025492",
                        "ENSMUSG00000007041",
                        "ENSMUSG00000055447",
                        "ENSMUSG00000020458",
                        "ENSMUSG00000032959",
                        "ENSMUSG00000009291",
                        "ENSMUSG00000037206",
                        "ENSMUSG00000060703",
                        "ENSMUSG00000030849",
                        "ENSMUSG00000029231",
                        "ENSMUSG00000021131",
                        "ENSMUSG00000035258",
                        "ENSMUSG00000001025",
                        "ENSMUSG00000045636",
                        "ENSMUSG00000048076",
                        "ENSMUSG00000042712",
                        "ENSMUSG00000026021",
                        "ENSMUSG00000022528",
                        "ENSMUSG00000006699",
                        "ENSMUSG00000032575",
                        "ENSMUSG00000079111",
                        "ENSMUSG00000030659",
                        "ENSMUSG00000012422",
                        "ENSMUSG00000023004",
                        "ENSMUSG00000031198",
                        "ENSMUSG00000025130",
                        "ENSMUSG00000003541",
                        "ENSMUSG00000029103",
                        "ENSMUSG00000038872",
                        "ENSMUSG00000022452",
                        "ENSMUSG00000056737",
                        "ENSMUSG00000022032",
                        "ENSMUSG00000027828",
                        "ENSMUSG00000022400",
                        "ENSMUSG00000055839",
                        "ENSMUSG00000034165",
                        "ENSMUSG00000032085",
                        "ENSMUSG00000053113",
                        "ENSMUSG00000052681",
                        "ENSMUSG00000003380",
                        "ENSMUSG00000038803",
                        "ENSMUSG00000046768",
                        "ENSMUSG00000026628",
                        "ENSMUSG00000042737",
                        "ENSMUSG00000021253",
                        "ENSMUSG00000053477",
                        "ENSMUSG00000079523",
                        "ENSMUSG00000038991",
                        "ENSMUSG00000060591",
                        "ENSMUSG00000001794",
                        "ENSMUSG00000028843",
                        "ENSMUSG00000020423",
                        "ENSMUSG00000069662",
                        "ENSMUSG00000021876",
                        "ENSMUSG00000025780",
                        "ENSMUSG00000024164",
                        "ENSMUSG00000001663",
                        "ENSMUSG00000064215",
                        "ENSMUSG00000006050",
                        "ENSMUSG00000004897",
                        "ENSMUSG00000027907",
                        "ENSMUSG00000022108",
                        "ENSMUSG00000000628",
                        "ENSMUSG00000020219",
                        "ENSMUSG00000028249",
                        "ENSMUSG00000069833",
                        "ENSMUSG00000033910",
                        "ENSMUSG00000039168",
                        "ENSMUSG00000018593",
                        "ENSMUSG00000013698",
                        "ENSMUSG00000001418",
                        "ENSMUSG00000015568",
                        "ENSMUSG00000021250",
                        "ENSMUSG00000028618",
                        "ENSMUSG00000054203",
                        "ENSMUSG00000052837",
                        "ENSMUSG00000023272",
                        "ENSMUSG00000021576",
                        "ENSMUSG00000079037",
                        "ENSMUSG00000079017",
                        "ENSMUSG00000006403",
                        "ENSMUSG00000000247",
                        "ENSMUSG00000019087",
                        "ENSMUSG00000029465",
                        "ENSMUSG00000052997",
                        "ENSMUSG00000005054",
                        "ENSMUSG00000058135",
                        "ENSMUSG00000007815",
                        "ENSMUSG00000029761",
                        "ENSMUSG00000002602",
                        "ENSMUSG00000028111",
                        "ENSMUSG00000031875",
                        "ENSMUSG00000021477",
                        "ENSMUSG00000037822",
                        "ENSMUSG00000027422",
                        "ENSMUSG00000097328",
                        "ENSMUSG00000020803",
                        "ENSMUSG00000025647",
                        "ENSMUSG00000044337",
                        "ENSMUSG00000031556",
                        "ENSMUSG00000021877",
                        "ENSMUSG00000068196",
                        "ENSMUSG00000034868",
                        "ENSMUSG00000044627",
                        "ENSMUSG00000021939",
                        "ENSMUSG00000055148",
                        "ENSMUSG00000001240",
                        "ENSMUSG00000014329",
                        "ENSMUSG00000040713",
                        "ENSMUSG00000028369",
                        "ENSMUSG00000022769",
                        "ENSMUSG00000029309",
                        "ENSMUSG00000026547",
                        "ENSMUSG00000009013",
                        "ENSMUSG00000027808",
                        "ENSMUSG00000031595",
                        "ENSMUSG00000009681",
                        "ENSMUSG00000024327",
                        "ENSMUSG00000060904",
                        "ENSMUSG00000075706",
                        "ENSMUSG00000020053",
                        "ENSMUSG00000026042",
                        "ENSMUSG00000037999",
                        "ENSMUSG00000020440",
                        "ENSMUSG00000028367",
                        "ENSMUSG00000032314",
                        "ENSMUSG00000032366",
                        "ENSMUSG00000036372",
                        "ENSMUSG00000033538",
                        "ENSMUSG00000020810",
                        "ENSMUSG00000025016",
                        "ENSMUSG00000001119",
                        "ENSMUSG00000021759",
                        "ENSMUSG00000075010",
                        "ENSMUSG00000029390",
                        "ENSMUSG00000029767",
                        "ENSMUSG00000024076",
                        "ENSMUSG00000055681",
                        "ENSMUSG00000090000",
                        "ENSMUSG00000021760",
                        "ENSMUSG00000021248",
                        "ENSMUSG00000001506",
                        "ENSMUSG00000003038",
                        "ENSMUSG00000021870",
                        "ENSMUSG00000041959",
                        "ENSMUSG00000018672",
                        "ENSMUSG00000028195",
                        "ENSMUSG00000037373",
                        "ENSMUSG00000068220",
                        "ENSMUSG00000020486",
                        "ENSMUSG00000040212",
                        "ENSMUSG00000001123",
                        "ENSMUSG00000020149",
                        "ENSMUSG00000037706",
                        "ENSMUSG00000025784",
                        "ENSMUSG00000070394",
                        "ENSMUSG00000031965",
                        "ENSMUSG00000002015",
                        "ENSMUSG00000028128",
                        "ENSMUSG00000013622",
                        "ENSMUSG00000020571",
                        "ENSMUSG00000028108",
                        "ENSMUSG00000002732",
                        "ENSMUSG00000006205",
                        "ENSMUSG00000006519",
                        "ENSMUSG00000045658",
                        "ENSMUSG00000029076",
                        "ENSMUSG00000030717",
                        "ENSMUSG00000039601",
                        "ENSMUSG00000024308",
                        "ENSMUSG00000056501",
                        "ENSMUSG00000024038",
                        "ENSMUSG00000041736",
                        "ENSMUSG00000002064",
                        "ENSMUSG00000020048",
                        "ENSMUSG00000042747",
                        "ENSMUSG00000041355",
                        "ENSMUSG00000029096",
                        "ENSMUSG00000026837",
                        "ENSMUSG00000032383",
                        "ENSMUSG00000022048",
                        "ENSMUSG00000031422",
                        "ENSMUSG00000029622",
                        "ENSMUSG00000047945",
                        "ENSMUSG00000066551",
                        "ENSMUSG00000039286",
                        "ENSMUSG00000030342",
                        "ENSMUSG00000022708",
                        "ENSMUSG00000019929",
                        "ENSMUSG00000029659",
                        "ENSMUSG00000071984",
                        "ENSMUSG00000029641",
                        "ENSMUSG00000044786",
                        "ENSMUSG00000008540",
                        "ENSMUSG00000018899",
                        "ENSMUSG00000021268",
                        "ENSMUSG00000090698",
                        "ENSMUSG00000075702",
                        "ENSMUSG00000014769"
                    ],
                    "expression_sum": {
                        "group1": 8.0
                    },
                    "ens_id": "ENSMUSG00000071076",
                    "uniprot_ids": [
                        "P15066"
                    ]
                },
                "ENSMUSG00000097296": {
                    "id": "ENSMUSG00000097296",
                    "type": "Gene",
                    "symbol": "Gm26532",
                    "source": [
                        "ENSMUSG00000037868",
                        "ENSMUSG00000023034",
                        "ENSMUSG00000052837",
                        "ENSMUSG00000026628",
                        "ENSMUSG00000018899"
                    ],
                    "target": [],
                    "expression_sum": {
                        "group1": 0.0
                    },
                    "ens_id": "ENSMUSG00000097296"
                },
                "ENSMUSG00000053560": {
                    "id": "ENSMUSG00000053560",
                    "type": "Gene",
                    "symbol": "Ier2",
                    "source": [
                        "ENSMUSG00000052684",
                        "ENSMUSG00000026628",
                        "ENSMUSG00000000247",
                        "ENSMUSG00000038193",
                        "ENSMUSG00000021250",
                        "ENSMUSG00000003545",
                        "ENSMUSG00000055148",
                        "ENSMUSG00000018899"
                    ],
                    "target": [],
                    "expression_sum": {
                        "group1": 6.0
                    },
                    "ens_id": "ENSMUSG00000053560",
                    "uniprot_ids": [
                        "P17950"
                    ]
                },
                "ENSMUSG00000052837": {
                    "id": "ENSMUSG00000052837",
                    "type": "TF",
                    "symbol": "Junb",
                    "source": [
                        "ENSMUSG00000041515",
                        "ENSMUSG00000052684",
                        "ENSMUSG00000037868",
                        "ENSMUSG00000023034",
                        "ENSMUSG00000026628",
                        "ENSMUSG00000030103",
                        "ENSMUSG00000000247",
                        "ENSMUSG00000038418",
                        "ENSMUSG00000057098",
                        "ENSMUSG00000021250",
                        "ENSMUSG00000003545",
                        "ENSMUSG00000003032",
                        "ENSMUSG00000018899",
                        "ENSMUSG00000071076"
                    ],
                    "target": [
                        "ENSMUSG00000019505",
                        "ENSMUSG00000020053",
                        "ENSMUSG00000097266",
                        "ENSMUSG00000023034",
                        "ENSMUSG00000037999",
                        "ENSMUSG00000000628",
                        "ENSMUSG00000069601",
                        "ENSMUSG00000024014",
                        "ENSMUSG00000054072",
                        "ENSMUSG00000028691",
                        "ENSMUSG00000056708",
                        "ENSMUSG00000053113",
                        "ENSMUSG00000003545",
                        "ENSMUSG00000037266",
                        "ENSMUSG00000042453",
                        "ENSMUSG00000033538",
                        "ENSMUSG00000030930",
                        "ENSMUSG00000037411",
                        "ENSMUSG00000028864",
                        "ENSMUSG00000052684",
                        "ENSMUSG00000017493",
                        "ENSMUSG00000031451",
                        "ENSMUSG00000008384",
                        "ENSMUSG00000019278",
                        "ENSMUSG00000021250",
                        "ENSMUSG00000068220",
                        "ENSMUSG00000003032",
                        "ENSMUSG00000055148",
                        "ENSMUSG00000003038",
                        "ENSMUSG00000021127",
                        "ENSMUSG00000037211",
                        "ENSMUSG00000041515",
                        "ENSMUSG00000024190",
                        "ENSMUSG00000007097",
                        "ENSMUSG00000015501",
                        "ENSMUSG00000040128",
                        "ENSMUSG00000023915",
                        "ENSMUSG00000029380",
                        "ENSMUSG00000047945",
                        "ENSMUSG00000026628",
                        "ENSMUSG00000030103",
                        "ENSMUSG00000020423",
                        "ENSMUSG00000002416",
                        "ENSMUSG00000035356",
                        "ENSMUSG00000097296",
                        "ENSMUSG00000042812",
                        "ENSMUSG00000040170",
                        "ENSMUSG00000032515",
                        "ENSMUSG00000007872",
                        "ENSMUSG00000044786",
                        "ENSMUSG00000022956",
                        "ENSMUSG00000008540",
                        "ENSMUSG00000071076",
                        "ENSMUSG00000018899",
                        "ENSMUSG00000021876",
                        "ENSMUSG00000027829",
                        "ENSMUSG00000049115",
                        "ENSMUSG00000037868",
                        "ENSMUSG00000022122",
                        "ENSMUSG00000006205",
                        "ENSMUSG00000028214",
                        "ENSMUSG00000032501",
                        "ENSMUSG00000035828",
                        "ENSMUSG00000000247",
                        "ENSMUSG00000064215",
                        "ENSMUSG00000034855",
                        "ENSMUSG00000039601",
                        "ENSMUSG00000015085",
                        "ENSMUSG00000030849",
                        "ENSMUSG00000038418",
                        "ENSMUSG00000045658",
                        "ENSMUSG00000090084",
                        "ENSMUSG00000035678",
                        "ENSMUSG00000009681",
                        "ENSMUSG00000001025",
                        "ENSMUSG00000058135"
                    ],
                    "expression_sum": {
                        "group1": 19.0
                    },
                    "ens_id": "ENSMUSG00000052837",
                    "uniprot_ids": [
                        "P09450"
                    ]
                },
                "ENSMUSG00000031762": {
                    "id": "ENSMUSG00000031762",
                    "type": "Gene",
                    "symbol": "Mt2",
                    "source": [
                        "ENSMUSG00000056501",
                        "ENSMUSG00000023034",
                        "ENSMUSG00000022528",
                        "ENSMUSG00000026628",
                        "ENSMUSG00000021250",
                        "ENSMUSG00000055148",
                        "ENSMUSG00000018899"
                    ],
                    "target": [],
                    "expression_sum": {
                        "group1": 6.0
                    },
                    "ens_id": "ENSMUSG00000031762",
                    "uniprot_ids": [
                        "P02798",
                        "A0A1D5RLC3"
                    ]
                },
                "ENSMUSG00000031765": {
                    "id": "ENSMUSG00000031765",
                    "type": "Gene",
                    "symbol": "Mt1",
                    "source": [
                        "ENSMUSG00000056501",
                        "ENSMUSG00000023034",
                        "ENSMUSG00000022528",
                        "ENSMUSG00000026628",
                        "ENSMUSG00000005583",
                        "ENSMUSG00000057098",
                        "ENSMUSG00000021250",
                        "ENSMUSG00000003032",
                        "ENSMUSG00000008575",
                        "ENSMUSG00000055148",
                        "ENSMUSG00000018899"
                    ],
                    "target": [],
                    "expression_sum": {
                        "group1": 16.0
                    },
                    "ens_id": "ENSMUSG00000031765",
                    "uniprot_ids": [
                        "P02802",
                        "A0A1D5RLN7",
                        "A0A1D5RMG1"
                    ]
                },
                "ENSMUSG00000041515": {
                    "id": "ENSMUSG00000041515",
                    "type": "TF",
                    "symbol": "Irf8",
                    "source": [
                        "ENSMUSG00000056501",
                        "ENSMUSG00000023034",
                        "ENSMUSG00000052837",
                        "ENSMUSG00000026628",
                        "ENSMUSG00000021250",
                        "ENSMUSG00000018899"
                    ],
                    "target": [
                        "ENSMUSG00000056501",
                        "ENSMUSG00000023034",
                        "ENSMUSG00000032515",
                        "ENSMUSG00000052837",
                        "ENSMUSG00000026628",
                        "ENSMUSG00000020423",
                        "ENSMUSG00000028967",
                        "ENSMUSG00000044786",
                        "ENSMUSG00000035356",
                        "ENSMUSG00000008384",
                        "ENSMUSG00000053113",
                        "ENSMUSG00000021250",
                        "ENSMUSG00000055148",
                        "ENSMUSG00000007872",
                        "ENSMUSG00000087006",
                        "ENSMUSG00000016194",
                        "ENSMUSG00000018899"
                    ],
                    "expression_sum": {
                        "group1": 0.0
                    },
                    "ens_id": "ENSMUSG00000041515",
                    "uniprot_ids": [
                        "P23611",
                        "F7C1A3",
                        "E0CZE4"
                    ]
                },
                "ENSMUSG00000033538": {
                    "id": "ENSMUSG00000033538",
                    "type": "Gene",
                    "symbol": "Casp4",
                    "source": [
                        "ENSMUSG00000056501",
                        "ENSMUSG00000037868",
                        "ENSMUSG00000052684",
                        "ENSMUSG00000023034",
                        "ENSMUSG00000052837",
                        "ENSMUSG00000026628",
                        "ENSMUSG00000021250",
                        "ENSMUSG00000018899",
                        "ENSMUSG00000071076"
                    ],
                    "target": [],
                    "expression_sum": {
                        "group1": 0.0
                    },
                    "ens_id": "ENSMUSG00000033538",
                    "uniprot_ids": [
                        "P70343",
                        "F6SUE5",
                        "E0CY92"
                    ]
                },
                "ENSMUSG00000032515": {
                    "id": "ENSMUSG00000032515",
                    "type": "Gene",
                    "symbol": "Csrnp1",
                    "source": [
                        "ENSMUSG00000041515",
                        "ENSMUSG00000056501",
                        "ENSMUSG00000052684",
                        "ENSMUSG00000023034",
                        "ENSMUSG00000052837",
                        "ENSMUSG00000026628",
                        "ENSMUSG00000030103",
                        "ENSMUSG00000021250",
                        "ENSMUSG00000003032",
                        "ENSMUSG00000018899",
                        "ENSMUSG00000071076"
                    ],
                    "target": [],
                    "expression_sum": {
                        "group1": 0.0
                    },
                    "ens_id": "ENSMUSG00000032515",
                    "uniprot_ids": [
                        "P59054",
                        "A0A1L1SRY6",
                        "A0A1L1SRU4"
                    ]
                },
                "ENSMUSG00000018899": {
                    "id": "ENSMUSG00000018899",
                    "type": "TF",
                    "symbol": "Irf1",
                    "source": [
                        "ENSMUSG00000041515",
                        "ENSMUSG00000056501",
                        "ENSMUSG00000052684",
                        "ENSMUSG00000037868",
                        "ENSMUSG00000023034",
                        "ENSMUSG00000042406",
                        "ENSMUSG00000052837",
                        "ENSMUSG00000026628",
                        "ENSMUSG00000030103",
                        "ENSMUSG00000022346",
                        "ENSMUSG00000038418",
                        "ENSMUSG00000021250",
                        "ENSMUSG00000003032",
                        "ENSMUSG00000055148",
                        "ENSMUSG00000071076"
                    ],
                    "target": [
                        "ENSMUSG00000056501",
                        "ENSMUSG00000023034",
                        "ENSMUSG00000031765",
                        "ENSMUSG00000024014",
                        "ENSMUSG00000000628",
                        "ENSMUSG00000054072",
                        "ENSMUSG00000053113",
                        "ENSMUSG00000056708",
                        "ENSMUSG00000003545",
                        "ENSMUSG00000033538",
                        "ENSMUSG00000001627",
                        "ENSMUSG00000053560",
                        "ENSMUSG00000037411",
                        "ENSMUSG00000052684",
                        "ENSMUSG00000037405",
                        "ENSMUSG00000021025",
                        "ENSMUSG00000022346",
                        "ENSMUSG00000015312",
                        "ENSMUSG00000008384",
                        "ENSMUSG00000031762",
                        "ENSMUSG00000021250",
                        "ENSMUSG00000003032",
                        "ENSMUSG00000035493",
                        "ENSMUSG00000021127",
                        "ENSMUSG00000024190",
                        "ENSMUSG00000041515",
                        "ENSMUSG00000015501",
                        "ENSMUSG00000040128",
                        "ENSMUSG00000035356",
                        "ENSMUSG00000052837",
                        "ENSMUSG00000026628",
                        "ENSMUSG00000030103",
                        "ENSMUSG00000020423",
                        "ENSMUSG00000097296",
                        "ENSMUSG00000032515",
                        "ENSMUSG00000007872",
                        "ENSMUSG00000044786",
                        "ENSMUSG00000020205",
                        "ENSMUSG00000027829",
                        "ENSMUSG00000037868",
                        "ENSMUSG00000006403",
                        "ENSMUSG00000032501",
                        "ENSMUSG00000035828",
                        "ENSMUSG00000038418",
                        "ENSMUSG00000034855",
                        "ENSMUSG00000030849",
                        "ENSMUSG00000035678",
                        "ENSMUSG00000073489"
                    ],
                    "expression_sum": {
                        "group1": 1.0
                    },
                    "ens_id": "ENSMUSG00000018899",
                    "uniprot_ids": [
                        "P15314",
                        "Q3U5M1",
                        "A8Y5B9",
                        "Q5SX15",
                        "Q5SX14",
                        "D6RH71",
                        "Q5SX16"
                    ]
                },
                "ENSMUSG00000053113": {
                    "id": "ENSMUSG00000053113",
                    "type": "Gene",
                    "symbol": "Socs3",
                    "source": [
                        "ENSMUSG00000041515",
                        "ENSMUSG00000056501",
                        "ENSMUSG00000052684",
                        "ENSMUSG00000037868",
                        "ENSMUSG00000042406",
                        "ENSMUSG00000023034",
                        "ENSMUSG00000052837",
                        "ENSMUSG00000026628",
                        "ENSMUSG00000030103",
                        "ENSMUSG00000022528",
                        "ENSMUSG00000038418",
                        "ENSMUSG00000038193",
                        "ENSMUSG00000021250",
                        "ENSMUSG00000055148",
                        "ENSMUSG00000003032",
                        "ENSMUSG00000055435",
                        "ENSMUSG00000018899",
                        "ENSMUSG00000071076"
                    ],
                    "target": [],
                    "expression_sum": {
                        "group1": 5.0
                    },
                    "ens_id": "ENSMUSG00000053113",
                    "uniprot_ids": [
                        "O35718"
                    ]
                },
                "ENSMUSG00000001627": {
                    "id": "ENSMUSG00000001627",
                    "type": "Gene",
                    "symbol": "Ifrd1",
                    "source": [
                        "ENSMUSG00000026628",
                        "ENSMUSG00000018899"
                    ],
                    "target": [],
                    "expression_sum": {
                        "group1": 0.0
                    },
                    "ens_id": "ENSMUSG00000001627",
                    "uniprot_ids": [
                        "P19182",
                        "E9Q949",
                        "E9Q1E6",
                        "E9PVS0",
                        "F6TBT6",
                        "E9QA38",
                        "E9QA50"
                    ]
                },
                "ENSMUSG00000021025": {
                    "id": "ENSMUSG00000021025",
                    "type": "Gene",
                    "symbol": "Nfkbia",
                    "source": [
                        "ENSMUSG00000056501",
                        "ENSMUSG00000037868",
                        "ENSMUSG00000023034",
                        "ENSMUSG00000026628",
                        "ENSMUSG00000057098",
                        "ENSMUSG00000018899"
                    ],
                    "target": [],
                    "expression_sum": {
                        "group1": 4.0
                    },
                    "ens_id": "ENSMUSG00000021025",
                    "uniprot_ids": [
                        "Q9Z1E3"
                    ]
                },
                "ENSMUSG00000021127": {
                    "id": "ENSMUSG00000021127",
                    "type": "TF",
                    "symbol": "Zfp36l1",
                    "source": [
                        "ENSMUSG00000056501",
                        "ENSMUSG00000037868",
                        "ENSMUSG00000023034",
                        "ENSMUSG00000022528",
                        "ENSMUSG00000052837",
                        "ENSMUSG00000026628",
                        "ENSMUSG00000000247",
                        "ENSMUSG00000021250",
                        "ENSMUSG00000003545",
                        "ENSMUSG00000055148",
                        "ENSMUSG00000018899"
                    ],
                    "target": [
                        "ENSMUSG00000090698",
                        "ENSMUSG00000026421",
                        "ENSMUSG00000030849",
                        "ENSMUSG00000038742",
                        "ENSMUSG00000026574"
                    ],
                    "expression_sum": {
                        "group1": 5.0
                    },
                    "ens_id": "ENSMUSG00000021127",
                    "uniprot_ids": [
                        "P23950",
                        "A0A1W2P7G3",
                        "A0A1W2P6I1"
                    ]
                },
                "ENSMUSG00000032501": {
                    "id": "ENSMUSG00000032501",
                    "type": "Gene",
                    "symbol": "Trib1",
                    "source": [
                        "ENSMUSG00000056501",
                        "ENSMUSG00000037868",
                        "ENSMUSG00000052837",
                        "ENSMUSG00000026628",
                        "ENSMUSG00000003545",
                        "ENSMUSG00000018899"
                    ],
                    "target": [],
                    "expression_sum": {
                        "group1": 0.0
                    },
                    "ens_id": "ENSMUSG00000032501",
                    "uniprot_ids": [
                        "Q8K4K4"
                    ]
                },
                "ENSMUSG00000042406": {
                    "id": "ENSMUSG00000042406",
                    "type": "TF",
                    "symbol": "Atf4",
                    "source": [
                        "ENSMUSG00000026628"
                    ],
                    "target": [
                        "ENSMUSG00000022836",
                        "ENSMUSG00000035356",
                        "ENSMUSG00000026628",
                        "ENSMUSG00000053113",
                        "ENSMUSG00000018899"
                    ],
                    "expression_sum": {
                        "group1": 1.0
                    },
                    "ens_id": "ENSMUSG00000042406",
                    "uniprot_ids": [
                        "Q06507",
                        "A0A2R8VI82"
                    ]
                },
                "ENSMUSG00000035356": {
                    "id": "ENSMUSG00000035356",
                    "type": "Gene",
                    "symbol": "Nfkbiz",
                    "source": [
                        "ENSMUSG00000041515",
                        "ENSMUSG00000056501",
                        "ENSMUSG00000052684",
                        "ENSMUSG00000037868",
                        "ENSMUSG00000042406",
                        "ENSMUSG00000023034",
                        "ENSMUSG00000052837",
                        "ENSMUSG00000026628",
                        "ENSMUSG00000030103",
                        "ENSMUSG00000038418",
                        "ENSMUSG00000021250",
                        "ENSMUSG00000003032",
                        "ENSMUSG00000018899",
                        "ENSMUSG00000071076"
                    ],
                    "target": [],
                    "expression_sum": {
                        "group1": 1.0
                    },
                    "ens_id": "ENSMUSG00000035356",
                    "uniprot_ids": [
                        "Q9EST8"
                    ]
                },
                "ENSMUSG00000024190": {
                    "id": "ENSMUSG00000024190",
                    "type": "Gene",
                    "symbol": "Dusp1",
                    "source": [
                        "ENSMUSG00000023034",
                        "ENSMUSG00000022528",
                        "ENSMUSG00000052837",
                        "ENSMUSG00000026628",
                        "ENSMUSG00000000247",
                        "ENSMUSG00000057098",
                        "ENSMUSG00000021250",
                        "ENSMUSG00000055148",
                        "ENSMUSG00000003545",
                        "ENSMUSG00000008575",
                        "ENSMUSG00000048387",
                        "ENSMUSG00000018899"
                    ],
                    "target": [],
                    "expression_sum": {
                        "group1": 10.0
                    },
                    "ens_id": "ENSMUSG00000024190",
                    "uniprot_ids": [
                        "P28563",
                        "A0A494B924",
                        "A0A494B9K9"
                    ]
                },
                "ENSMUSG00000024014": {
                    "id": "ENSMUSG00000024014",
                    "type": "Gene",
                    "symbol": "Pim1",
                    "source": [
                        "ENSMUSG00000056501",
                        "ENSMUSG00000023034",
                        "ENSMUSG00000052837",
                        "ENSMUSG00000026628",
                        "ENSMUSG00000038418",
                        "ENSMUSG00000021250",
                        "ENSMUSG00000003545",
                        "ENSMUSG00000003032",
                        "ENSMUSG00000018899",
                        "ENSMUSG00000071076"
                    ],
                    "target": [],
                    "expression_sum": {
                        "group1": 1.0
                    },
                    "ens_id": "ENSMUSG00000024014",
                    "uniprot_ids": [
                        "P06803",
                        "A0A3Q4EGX3",
                        "A0A3Q4EGB5"
                    ]
                },
                "ENSMUSG00000073411": {
                    "id": "ENSMUSG00000073411",
                    "type": "Gene",
                    "symbol": "H2-D1",
                    "source": [
                        "ENSMUSG00000032035",
                        "ENSMUSG00000056501",
                        "ENSMUSG00000026628",
                        "ENSMUSG00000057098",
                        "ENSMUSG00000021250",
                        "ENSMUSG00000005583",
                        "ENSMUSG00000055148"
                    ],
                    "target": [],
                    "expression_sum": {
                        "group1": 45.0
                    },
                    "ens_id": "ENSMUSG00000073411",
                    "uniprot_ids": [
                        "P01899",
                        "G3UZP7"
                    ]
                },
                "ENSMUSG00000039601": {
                    "id": "ENSMUSG00000039601",
                    "type": "Gene",
                    "symbol": "Rcan2",
                    "source": [
                        "ENSMUSG00000056501",
                        "ENSMUSG00000052684",
                        "ENSMUSG00000023034",
                        "ENSMUSG00000052837",
                        "ENSMUSG00000026628",
                        "ENSMUSG00000015839",
                        "ENSMUSG00000052534",
                        "ENSMUSG00000038193",
                        "ENSMUSG00000021250",
                        "ENSMUSG00000003545",
                        "ENSMUSG00000003032",
                        "ENSMUSG00000005583",
                        "ENSMUSG00000071076"
                    ],
                    "target": [],
                    "expression_sum": {
                        "group1": 0.0
                    },
                    "ens_id": "ENSMUSG00000039601",
                    "uniprot_ids": [
                        "Q9JHG2",
                        "Q8VIP4",
                        "A0A2R8W6E8",
                        "A0A2R8VKI0",
                        "A0A2R8W6X3"
                    ]
                },
                "ENSMUSG00000035678": {
                    "id": "ENSMUSG00000035678",
                    "type": "Gene",
                    "symbol": "Tnfsf9",
                    "source": [
                        "ENSMUSG00000056501",
                        "ENSMUSG00000052684",
                        "ENSMUSG00000052837",
                        "ENSMUSG00000026628",
                        "ENSMUSG00000021250",
                        "ENSMUSG00000018899",
                        "ENSMUSG00000071076"
                    ],
                    "target": [],
                    "expression_sum": {
                        "group1": 0.0
                    },
                    "ens_id": "ENSMUSG00000035678",
                    "uniprot_ids": [
                        "P41274"
                    ]
                },
                "ENSMUSG00000038418": {
                    "id": "ENSMUSG00000038418",
                    "type": "TF",
                    "symbol": "Egr1",
                    "source": [
                        "ENSMUSG00000052684",
                        "ENSMUSG00000037868",
                        "ENSMUSG00000023034",
                        "ENSMUSG00000022528",
                        "ENSMUSG00000052837",
                        "ENSMUSG00000026628",
                        "ENSMUSG00000000247",
                        "ENSMUSG00000057098",
                        "ENSMUSG00000021250",
                        "ENSMUSG00000003545",
                        "ENSMUSG00000003032",
                        "ENSMUSG00000008575",
                        "ENSMUSG00000018899"
                    ],
                    "target": [
                        "ENSMUSG00000019505",
                        "ENSMUSG00000075706",
                        "ENSMUSG00000040723",
                        "ENSMUSG00000040212",
                        "ENSMUSG00000021917",
                        "ENSMUSG00000023034",
                        "ENSMUSG00000021242",
                        "ENSMUSG00000024014",
                        "ENSMUSG00000028367",
                        "ENSMUSG00000021477",
                        "ENSMUSG00000032314",
                        "ENSMUSG00000053113",
                        "ENSMUSG00000028249",
                        "ENSMUSG00000030934",
                        "ENSMUSG00000025213",
                        "ENSMUSG00000033910",
                        "ENSMUSG00000020315",
                        "ENSMUSG00000018217",
                        "ENSMUSG00000016194",
                        "ENSMUSG00000003161",
                        "ENSMUSG00000019907",
                        "ENSMUSG00000052684",
                        "ENSMUSG00000006800",
                        "ENSMUSG00000022528",
                        "ENSMUSG00000028822",
                        "ENSMUSG00000034868",
                        "ENSMUSG00000032353",
                        "ENSMUSG00000008384",
                        "ENSMUSG00000003032",
                        "ENSMUSG00000042747",
                        "ENSMUSG00000079111",
                        "ENSMUSG00000055148",
                        "ENSMUSG00000021248",
                        "ENSMUSG00000026837",
                        "ENSMUSG00000003038",
                        "ENSMUSG00000032383",
                        "ENSMUSG00000015501",
                        "ENSMUSG00000006369",
                        "ENSMUSG00000040128",
                        "ENSMUSG00000031422",
                        "ENSMUSG00000092274",
                        "ENSMUSG00000002107",
                        "ENSMUSG00000052837",
                        "ENSMUSG00000026628",
                        "ENSMUSG00000020423",
                        "ENSMUSG00000035356",
                        "ENSMUSG00000027706",
                        "ENSMUSG00000029103",
                        "ENSMUSG00000035227",
                        "ENSMUSG00000024048",
                        "ENSMUSG00000007891",
                        "ENSMUSG00000040170",
                        "ENSMUSG00000020571",
                        "ENSMUSG00000031119",
                        "ENSMUSG00000037072",
                        "ENSMUSG00000007872",
                        "ENSMUSG00000008540",
                        "ENSMUSG00000018899",
                        "ENSMUSG00000044786",
                        "ENSMUSG00000020009",
                        "ENSMUSG00000027829",
                        "ENSMUSG00000022400",
                        "ENSMUSG00000037868",
                        "ENSMUSG00000060703",
                        "ENSMUSG00000037499",
                        "ENSMUSG00000035828",
                        "ENSMUSG00000000247",
                        "ENSMUSG00000027828",
                        "ENSMUSG00000029465",
                        "ENSMUSG00000021765",
                        "ENSMUSG00000075254",
                        "ENSMUSG00000023010",
                        "ENSMUSG00000060904",
                        "ENSMUSG00000025351",
                        "ENSMUSG00000074884"
                    ],
                    "expression_sum": {
                        "group1": 6.0
                    },
                    "ens_id": "ENSMUSG00000038418",
                    "uniprot_ids": [
                        "P08046"
                    ]
                },
                "ENSMUSG00000015846": {
                    "id": "ENSMUSG00000015846",
                    "type": "TF",
                    "symbol": "Rxra",
                    "source": [],
                    "target": [
                        "ENSMUSG00000020486",
                        "ENSMUSG00000032035",
                        "ENSMUSG00000026678",
                        "ENSMUSG00000032946",
                        "ENSMUSG00000034353",
                        "ENSMUSG00000024140",
                        "ENSMUSG00000025491",
                        "ENSMUSG00000034845",
                        "ENSMUSG00000001552",
                        "ENSMUSG00000042453",
                        "ENSMUSG00000028132",
                        "ENSMUSG00000021756",
                        "ENSMUSG00000022371",
                        "ENSMUSG00000032179",
                        "ENSMUSG00000000184",
                        "ENSMUSG00000038591",
                        "ENSMUSG00000041577",
                        "ENSMUSG00000000325",
                        "ENSMUSG00000038742",
                        "ENSMUSG00000059588",
                        "ENSMUSG00000028003",
                        "ENSMUSG00000012428",
                        "ENSMUSG00000023336",
                        "ENSMUSG00000069662",
                        "ENSMUSG00000032666",
                        "ENSMUSG00000024065",
                        "ENSMUSG00000006356",
                        "ENSMUSG00000032528",
                        "ENSMUSG00000070407",
                        "ENSMUSG00000020689",
                        "ENSMUSG00000036655",
                        "ENSMUSG00000072625"
                    ],
                    "expression_sum": {
                        "group1": 0.0
                    },
                    "ens_id": "ENSMUSG00000015846",
                    "uniprot_ids": [
                        "P28700",
                        "Q6LC96",
                        "A2AJP2",
                        "A0A5F8MP91",
                        "A0A5F8MQ23"
                    ]
                },
                "ENSMUSG00000026678": {
                    "id": "ENSMUSG00000026678",
                    "type": "Gene",
                    "symbol": "Rgs5",
                    "source": [
                        "ENSMUSG00000015846"
                    ],
                    "target": [],
                    "expression_sum": {
                        "group1": 19.0
                    },
                    "ens_id": "ENSMUSG00000026678",
                    "uniprot_ids": [
                        "O08850",
                        "A0A0A6YWD0"
                    ]
                },
                "ENSMUSG00000028003": {
                    "id": "ENSMUSG00000028003",
                    "type": "Gene",
                    "symbol": "Lrat",
                    "source": [
                        "ENSMUSG00000015846",
                        "ENSMUSG00000056501",
                        "ENSMUSG00000008575"
                    ],
                    "target": [],
                    "expression_sum": {
                        "group1": 14.0
                    },
                    "ens_id": "ENSMUSG00000028003",
                    "uniprot_ids": [
                        "Q9JI60"
                    ]
                },
                "ENSMUSG00000028132": {
                    "id": "ENSMUSG00000028132",
                    "type": "Gene",
                    "symbol": "Tmem56",
                    "source": [
                        "ENSMUSG00000032035",
                        "ENSMUSG00000015846"
                    ],
                    "target": [],
                    "expression_sum": {
                        "group1": 8.0
                    },
                    "ens_id": "ENSMUSG00000028132",
                    "uniprot_ids": [
                        "Q8CGF5",
                        "D3Z3E6"
                    ]
                },
                "ENSMUSG00000020486": {
                    "id": "ENSMUSG00000020486",
                    "type": "Gene",
                    "symbol": "Sept4",
                    "source": [
                        "ENSMUSG00000052684",
                        "ENSMUSG00000028639",
                        "ENSMUSG00000015846",
                        "ENSMUSG00000005583",
                        "ENSMUSG00000071076"
                    ],
                    "target": [],
                    "expression_sum": {
                        "group1": 11.0
                    },
                    "ens_id": "ENSMUSG00000020486",
                    "uniprot_ids": [
                        "Q5ND19",
                        "P28661",
                        "A0A5F8MP96",
                        "Q5ND13",
                        "Q5ND09"
                    ]
                },
                "ENSMUSG00000036655": {
                    "id": "ENSMUSG00000036655",
                    "type": "Gene",
                    "symbol": "Colec11",
                    "source": [
                        "ENSMUSG00000032035",
                        "ENSMUSG00000056501",
                        "ENSMUSG00000052684",
                        "ENSMUSG00000038193",
                        "ENSMUSG00000021250",
                        "ENSMUSG00000015846"
                    ],
                    "target": [],
                    "expression_sum": {
                        "group1": 47.0
                    },
                    "ens_id": "ENSMUSG00000036655",
                    "uniprot_ids": [
                        "A0A0R4J0M6",
                        "A0A1Y7VKG6",
                        "A0A1Y7VLI6"
                    ]
                },
                "ENSMUSG00000000247": {
                    "id": "ENSMUSG00000000247",
                    "type": "TF",
                    "symbol": "Lhx2",
                    "source": [
                        "ENSMUSG00000032035",
                        "ENSMUSG00000056501",
                        "ENSMUSG00000052684",
                        "ENSMUSG00000023034",
                        "ENSMUSG00000052837",
                        "ENSMUSG00000038418",
                        "ENSMUSG00000021250",
                        "ENSMUSG00000038193",
                        "ENSMUSG00000071076"
                    ],
                    "target": [
                        "ENSMUSG00000019539",
                        "ENSMUSG00000019505",
                        "ENSMUSG00000024063",
                        "ENSMUSG00000059291",
                        "ENSMUSG00000014077",
                        "ENSMUSG00000058546",
                        "ENSMUSG00000028639",
                        "ENSMUSG00000031812",
                        "ENSMUSG00000021477",
                        "ENSMUSG00000026457",
                        "ENSMUSG00000022283",
                        "ENSMUSG00000068523",
                        "ENSMUSG00000040952",
                        "ENSMUSG00000048076",
                        "ENSMUSG00000030695",
                        "ENSMUSG00000041881",
                        "ENSMUSG00000053560",
                        "ENSMUSG00000025967",
                        "ENSMUSG00000026939",
                        "ENSMUSG00000030744",
                        "ENSMUSG00000036438",
                        "ENSMUSG00000026238",
                        "ENSMUSG00000000325",
                        "ENSMUSG00000060036",
                        "ENSMUSG00000008668",
                        "ENSMUSG00000061787",
                        "ENSMUSG00000038717",
                        "ENSMUSG00000020372",
                        "ENSMUSG00000041417",
                        "ENSMUSG00000008682",
                        "ENSMUSG00000023175",
                        "ENSMUSG00000021127",
                        "ENSMUSG00000026970",
                        "ENSMUSG00000031198",
                        "ENSMUSG00000023861",
                        "ENSMUSG00000061904",
                        "ENSMUSG00000034892",
                        "ENSMUSG00000022010",
                        "ENSMUSG00000005161",
                        "ENSMUSG00000020612",
                        "ENSMUSG00000032231",
                        "ENSMUSG00000071415",
                        "ENSMUSG00000021660",
                        "ENSMUSG00000061477",
                        "ENSMUSG00000060743",
                        "ENSMUSG00000007872",
                        "ENSMUSG00000056201",
                        "ENSMUSG00000020738",
                        "ENSMUSG00000022884",
                        "ENSMUSG00000061983",
                        "ENSMUSG00000004980",
                        "ENSMUSG00000037805",
                        "ENSMUSG00000027750",
                        "ENSMUSG00000006304",
                        "ENSMUSG00000028081",
                        "ENSMUSG00000063316",
                        "ENSMUSG00000055302",
                        "ENSMUSG00000017404",
                        "ENSMUSG00000070493",
                        "ENSMUSG00000021546",
                        "ENSMUSG00000046364",
                        "ENSMUSG00000004070",
                        "ENSMUSG00000022312",
                        "ENSMUSG00000060636",
                        "ENSMUSG00000055839",
                        "ENSMUSG00000014294",
                        "ENSMUSG00000064370",
                        "ENSMUSG00000068874",
                        "ENSMUSG00000037999",
                        "ENSMUSG00000069601",
                        "ENSMUSG00000028603",
                        "ENSMUSG00000042043",
                        "ENSMUSG00000037742",
                        "ENSMUSG00000025781",
                        "ENSMUSG00000022892",
                        "ENSMUSG00000032562",
                        "ENSMUSG00000025511",
                        "ENSMUSG00000029810",
                        "ENSMUSG00000038803",
                        "ENSMUSG00000052684",
                        "ENSMUSG00000012405",
                        "ENSMUSG00000000184",
                        "ENSMUSG00000020719",
                        "ENSMUSG00000036371",
                        "ENSMUSG00000090862",
                        "ENSMUSG00000021807",
                        "ENSMUSG00000022051",
                        "ENSMUSG00000030824",
                        "ENSMUSG00000064351",
                        "ENSMUSG00000027642",
                        "ENSMUSG00000003970",
                        "ENSMUSG00000003617",
                        "ENSMUSG00000021870",
                        "ENSMUSG00000018326",
                        "ENSMUSG00000020460",
                        "ENSMUSG00000035885",
                        "ENSMUSG00000027706",
                        "ENSMUSG00000055044",
                        "ENSMUSG00000029781",
                        "ENSMUSG00000042812",
                        "ENSMUSG00000025508",
                        "ENSMUSG00000063882",
                        "ENSMUSG00000025290",
                        "ENSMUSG00000039105",
                        "ENSMUSG00000037712",
                        "ENSMUSG00000009927",
                        "ENSMUSG00000033880",
                        "ENSMUSG00000031353",
                        "ENSMUSG00000045128",
                        "ENSMUSG00000022587",
                        "ENSMUSG00000025794",
                        "ENSMUSG00000023944",
                        "ENSMUSG00000024065",
                        "ENSMUSG00000023367",
                        "ENSMUSG00000024608",
                        "ENSMUSG00000001687",
                        "ENSMUSG00000029713",
                        "ENSMUSG00000039001",
                        "ENSMUSG00000036381",
                        "ENSMUSG00000006333",
                        "ENSMUSG00000058600",
                        "ENSMUSG00000062647",
                        "ENSMUSG00000010406",
                        "ENSMUSG00000030432",
                        "ENSMUSG00000046330",
                        "ENSMUSG00000074129",
                        "ENSMUSG00000090733",
                        "ENSMUSG00000031818",
                        "ENSMUSG00000020432",
                        "ENSMUSG00000010376",
                        "ENSMUSG00000002778",
                        "ENSMUSG00000032946",
                        "ENSMUSG00000098274",
                        "ENSMUSG00000027404",
                        "ENSMUSG00000016559",
                        "ENSMUSG00000060126",
                        "ENSMUSG00000003072",
                        "ENSMUSG00000061315",
                        "ENSMUSG00000057322",
                        "ENSMUSG00000027673",
                        "ENSMUSG00000012848",
                        "ENSMUSG00000060591",
                        "ENSMUSG00000023942",
                        "ENSMUSG00000049517",
                        "ENSMUSG00000025362",
                        "ENSMUSG00000019960",
                        "ENSMUSG00000044533",
                        "ENSMUSG00000029614",
                        "ENSMUSG00000022136",
                        "ENSMUSG00000025428",
                        "ENSMUSG00000073702",
                        "ENSMUSG00000003814",
                        "ENSMUSG00000062006",
                        "ENSMUSG00000062683",
                        "ENSMUSG00000040128",
                        "ENSMUSG00000032216",
                        "ENSMUSG00000079435",
                        "ENSMUSG00000047215",
                        "ENSMUSG00000062270",
                        "ENSMUSG00000022450",
                        "ENSMUSG00000041571",
                        "ENSMUSG00000053565",
                        "ENSMUSG00000032666",
                        "ENSMUSG00000004207",
                        "ENSMUSG00000031029",
                        "ENSMUSG00000028673",
                        "ENSMUSG00000024576",
                        "ENSMUSG00000035242",
                        "ENSMUSG00000050708",
                        "ENSMUSG00000014769",
                        "ENSMUSG00000015656",
                        "ENSMUSG00000067288",
                        "ENSMUSG00000058558",
                        "ENSMUSG00000029076",
                        "ENSMUSG00000056851",
                        "ENSMUSG00000022971",
                        "ENSMUSG00000052146",
                        "ENSMUSG00000060938",
                        "ENSMUSG00000047675",
                        "ENSMUSG00000025393",
                        "ENSMUSG00000034994",
                        "ENSMUSG00000041841",
                        "ENSMUSG00000067274",
                        "ENSMUSG00000054808",
                        "ENSMUSG00000024308",
                        "ENSMUSG00000071644",
                        "ENSMUSG00000057863",
                        "ENSMUSG00000026566",
                        "ENSMUSG00000022108",
                        "ENSMUSG00000032288",
                        "ENSMUSG00000014313",
                        "ENSMUSG00000024248",
                        "ENSMUSG00000028266",
                        "ENSMUSG00000024953",
                        "ENSMUSG00000030057",
                        "ENSMUSG00000041736",
                        "ENSMUSG00000045690",
                        "ENSMUSG00000041560",
                        "ENSMUSG00000005881",
                        "ENSMUSG00000049751",
                        "ENSMUSG00000001289",
                        "ENSMUSG00000024678",
                        "ENSMUSG00000036751",
                        "ENSMUSG00000032179",
                        "ENSMUSG00000013593",
                        "ENSMUSG00000008683",
                        "ENSMUSG00000055762",
                        "ENSMUSG00000043716",
                        "ENSMUSG00000021250",
                        "ENSMUSG00000017778",
                        "ENSMUSG00000055447",
                        "ENSMUSG00000022890",
                        "ENSMUSG00000000740",
                        "ENSMUSG00000007892",
                        "ENSMUSG00000027523",
                        "ENSMUSG00000024190",
                        "ENSMUSG00000028618",
                        "ENSMUSG00000057841",
                        "ENSMUSG00000079641",
                        "ENSMUSG00000027593",
                        "ENSMUSG00000035530",
                        "ENSMUSG00000028757",
                        "ENSMUSG00000059070",
                        "ENSMUSG00000031532",
                        "ENSMUSG00000027620",
                        "ENSMUSG00000047907",
                        "ENSMUSG00000052837",
                        "ENSMUSG00000048758",
                        "ENSMUSG00000029632",
                        "ENSMUSG00000022708",
                        "ENSMUSG00000028234",
                        "ENSMUSG00000093674",
                        "ENSMUSG00000028936",
                        "ENSMUSG00000042682",
                        "ENSMUSG00000044786",
                        "ENSMUSG00000028495",
                        "ENSMUSG00000059005",
                        "ENSMUSG00000028478",
                        "ENSMUSG00000071076",
                        "ENSMUSG00000041453",
                        "ENSMUSG00000003429",
                        "ENSMUSG00000018293",
                        "ENSMUSG00000029465",
                        "ENSMUSG00000038418",
                        "ENSMUSG00000030849",
                        "ENSMUSG00000021134",
                        "ENSMUSG00000000563",
                        "ENSMUSG00000031633",
                        "ENSMUSG00000037563",
                        "ENSMUSG00000032399"
                    ],
                    "expression_sum": {
                        "group1": 2.0
                    },
                    "ens_id": "ENSMUSG00000000247",
                    "uniprot_ids": [
                        "Q9Z0S2",
                        "F6Z9H5",
                        "A0A0A0MQK9",
                        "F6SM03",
                        "H3BKI3"
                    ]
                },
                "ENSMUSG00000043716": {
                    "id": "ENSMUSG00000043716",
                    "type": "Gene",
                    "symbol": "Rpl7",
                    "source": [
                        "ENSMUSG00000022528",
                        "ENSMUSG00000000247",
                        "ENSMUSG00000057098",
                        "ENSMUSG00000038193",
                        "ENSMUSG00000048387"
                    ],
                    "target": [],
                    "expression_sum": {
                        "group1": 14.0
                    },
                    "ens_id": "ENSMUSG00000043716",
                    "uniprot_ids": [
                        "P14148",
                        "F6XI62"
                    ]
                },
                "ENSMUSG00000073702": {
                    "id": "ENSMUSG00000073702",
                    "type": "Gene",
                    "symbol": "Rpl31",
                    "source": [
                        "ENSMUSG00000057098",
                        "ENSMUSG00000048387",
                        "ENSMUSG00000000247"
                    ],
                    "target": [],
                    "expression_sum": {
                        "group1": 16.0
                    },
                    "ens_id": "ENSMUSG00000073702",
                    "uniprot_ids": [
                        "P62900",
                        "A0A0A6YXL3",
                        "A0A0A6YX26"
                    ]
                },
                "ENSMUSG00000025967": {
                    "id": "ENSMUSG00000025967",
                    "type": "Gene",
                    "symbol": "Eef1b2",
                    "source": [
                        "ENSMUSG00000057098",
                        "ENSMUSG00000000247"
                    ],
                    "target": [],
                    "expression_sum": {
                        "group1": 4.0
                    },
                    "ens_id": "ENSMUSG00000025967",
                    "uniprot_ids": [
                        "O70251",
                        "A0A087WS46",
                        "M0QW60",
                        "M0QWK5",
                        "G3UZ47",
                        "G3UX43",
                        "M0QWH8"
                    ]
                },
                "ENSMUSG00000046330": {
                    "id": "ENSMUSG00000046330",
                    "type": "Gene",
                    "symbol": "Rpl37a",
                    "source": [
                        "ENSMUSG00000032035",
                        "ENSMUSG00000000247",
                        "ENSMUSG00000038193",
                        "ENSMUSG00000024140",
                        "ENSMUSG00000005583",
                        "ENSMUSG00000048387"
                    ],
                    "target": [],
                    "expression_sum": {
                        "group1": 30.0
                    },
                    "ens_id": "ENSMUSG00000046330",
                    "uniprot_ids": [
                        "P61514",
                        "A0A1D5RL86"
                    ]
                },
                "ENSMUSG00000006304": {
                    "id": "ENSMUSG00000006304",
                    "type": "Gene",
                    "symbol": "Arpc2",
                    "source": [
                        "ENSMUSG00000057098",
                        "ENSMUSG00000029322",
                        "ENSMUSG00000000247"
                    ],
                    "target": [],
                    "expression_sum": {
                        "group1": 4.0
                    },
                    "ens_id": "ENSMUSG00000006304",
                    "uniprot_ids": [
                        "Q9CVB6",
                        "D3YXG6",
                        "A0A087WRT2"
                    ]
                },
                "ENSMUSG00000026238": {
                    "id": "ENSMUSG00000026238",
                    "type": "Gene",
                    "symbol": "Ptma",
                    "source": [
                        "ENSMUSG00000025498",
                        "ENSMUSG00000047638",
                        "ENSMUSG00000000247",
                        "ENSMUSG00000057098",
                        "ENSMUSG00000029322"
                    ],
                    "target": [],
                    "expression_sum": {
                        "group1": 16.0
                    },
                    "ens_id": "ENSMUSG00000026238",
                    "uniprot_ids": [
                        "P26350",
                        "A0A087WQN2",
                        "A0A087WP98",
                        "A0A087WPN6"
                    ]
                },
                "ENSMUSG00000026457": {
                    "id": "ENSMUSG00000026457",
                    "type": "Gene",
                    "symbol": "Adipor1",
                    "source": [
                        "ENSMUSG00000000247"
                    ],
                    "target": [],
                    "expression_sum": {
                        "group1": 0.0
                    },
                    "ens_id": "ENSMUSG00000026457",
                    "uniprot_ids": [
                        "Q91VH1"
                    ]
                },
                "ENSMUSG00000032666": {
                    "id": "ENSMUSG00000032666",
                    "type": "Gene",
                    "symbol": "1700025G04Rik",
                    "source": [
                        "ENSMUSG00000032035",
                        "ENSMUSG00000038193",
                        "ENSMUSG00000015846",
                        "ENSMUSG00000000247"
                    ],
                    "target": [],
                    "expression_sum": {
                        "group1": 2.0
                    },
                    "ens_id": "ENSMUSG00000032666",
                    "uniprot_ids": [
                        "Q8K207",
                        "A0A0A0MQF7"
                    ]
                },
                "ENSMUSG00000026566": {
                    "id": "ENSMUSG00000026566",
                    "type": "Gene",
                    "symbol": "Mpzl1",
                    "source": [
                        "ENSMUSG00000052534",
                        "ENSMUSG00000038193",
                        "ENSMUSG00000000247"
                    ],
                    "target": [],
                    "expression_sum": {
                        "group1": 1.0
                    },
                    "ens_id": "ENSMUSG00000026566",
                    "uniprot_ids": [
                        "Q3TEW6",
                        "A0A0A6YWA2",
                        "A0A0A6YXL8",
                        "A0A0A6YXX8",
                        "A0A0A6YX14",
                        "A0A0A6YW22",
                        "A0A0A6YXW1",
                        "A0A0R4J0V2"
                    ]
                },
                "ENSMUSG00000013593": {
                    "id": "ENSMUSG00000013593",
                    "type": "Gene",
                    "symbol": "Ndufs2",
                    "source": [
                        "ENSMUSG00000029322",
                        "ENSMUSG00000000247"
                    ],
                    "target": [],
                    "expression_sum": {
                        "group1": 1.0
                    },
                    "ens_id": "ENSMUSG00000013593",
                    "uniprot_ids": [
                        "Q91WD5",
                        "A0A0A6YXD3",
                        "A0A0A6YW30",
                        "D3YXT0"
                    ]
                },
                "ENSMUSG00000060743": {
                    "id": "ENSMUSG00000060743",
                    "type": "Gene",
                    "symbol": "H3f3a",
                    "source": [
                        "ENSMUSG00000057098",
                        "ENSMUSG00000047638",
                        "ENSMUSG00000000247"
                    ],
                    "target": [],
                    "expression_sum": {
                        "group1": 7.0
                    },
                    "ens_id": "ENSMUSG00000060743",
                    "uniprot_ids": [
                        "P84244",
                        "E0CYN1",
                        "E0CYR7",
                        "E0CZ27",
                        "F8WI35"
                    ]
                },
                "ENSMUSG00000026939": {
                    "id": "ENSMUSG00000026939",
                    "type": "Gene",
                    "symbol": "Tmem141",
                    "source": [
                        "ENSMUSG00000000247"
                    ],
                    "target": [],
                    "expression_sum": {
                        "group1": 1.0
                    },
                    "ens_id": "ENSMUSG00000026939",
                    "uniprot_ids": [
                        "A2AJB2",
                        "F8WGV9"
                    ]
                },
                "ENSMUSG00000062647": {
                    "id": "ENSMUSG00000062647",
                    "type": "Gene",
                    "symbol": "Rpl7a",
                    "source": [
                        "ENSMUSG00000022528",
                        "ENSMUSG00000000247",
                        "ENSMUSG00000057098",
                        "ENSMUSG00000038193",
                        "ENSMUSG00000005583",
                        "ENSMUSG00000031965",
                        "ENSMUSG00000053007"
                    ],
                    "target": [],
                    "expression_sum": {
                        "group1": 10.0
                    },
                    "ens_id": "ENSMUSG00000062647",
                    "uniprot_ids": [
                        "P12970"
                    ]
                },
                "ENSMUSG00000026970": {
                    "id": "ENSMUSG00000026970",
                    "type": "Gene",
                    "symbol": "Rbms1",
                    "source": [
                        "ENSMUSG00000057098",
                        "ENSMUSG00000032035",
                        "ENSMUSG00000038193",
                        "ENSMUSG00000000247"
                    ],
                    "target": [],
                    "expression_sum": {
                        "group1": 3.0
                    },
                    "ens_id": "ENSMUSG00000026970",
                    "uniprot_ids": [
                        "Q91W59",
                        "E9PZ21"
                    ]
                },
                "ENSMUSG00000027404": {
                    "id": "ENSMUSG00000027404",
                    "type": "Gene",
                    "symbol": "Snrpb",
                    "source": [
                        "ENSMUSG00000000247"
                    ],
                    "target": [],
                    "expression_sum": {
                        "group1": 2.0
                    },
                    "ens_id": "ENSMUSG00000027404",
                    "uniprot_ids": [
                        "P27048",
                        "A0A0G2JGN4"
                    ]
                },
                "ENSMUSG00000005881": {
                    "id": "ENSMUSG00000005881",
                    "type": "Gene",
                    "symbol": "Ergic3",
                    "source": [
                        "ENSMUSG00000057098",
                        "ENSMUSG00000038193",
                        "ENSMUSG00000005583",
                        "ENSMUSG00000000247"
                    ],
                    "target": [],
                    "expression_sum": {
                        "group1": 3.0
                    },
                    "ens_id": "ENSMUSG00000005881",
                    "uniprot_ids": [
                        "Q9CQE7",
                        "F6UIS1",
                        "F6RK81"
                    ]
                },
                "ENSMUSG00000027620": {
                    "id": "ENSMUSG00000027620",
                    "type": "Gene",
                    "symbol": "Rbm39",
                    "source": [
                        "ENSMUSG00000057098",
                        "ENSMUSG00000000247"
                    ],
                    "target": [],
                    "expression_sum": {
                        "group1": 4.0
                    },
                    "ens_id": "ENSMUSG00000027620",
                    "uniprot_ids": [
                        "Q8VH51",
                        "D6RCZ8",
                        "B7ZD63",
                        "B7ZD64",
                        "E9Q8F0",
                        "E9Q999",
                        "D6RJ85",
                        "E9PZF9",
                        "B7ZD61",
                        "F7AA45"
                    ]
                },
                "ENSMUSG00000047907": {
                    "id": "ENSMUSG00000047907",
                    "type": "Gene",
                    "symbol": "Tshz2",
                    "source": [
                        "ENSMUSG00000032035",
                        "ENSMUSG00000000247",
                        "ENSMUSG00000038193",
                        "ENSMUSG00000003032",
                        "ENSMUSG00000005583",
                        "ENSMUSG00000030551"
                    ],
                    "target": [],
                    "expression_sum": {
                        "group1": 4.0
                    },
                    "ens_id": "ENSMUSG00000047907",
                    "uniprot_ids": [
                        "Q68FE9",
                        "Q8K350",
                        "A0A0A0MQI3",
                        "A0A087WS38"
                    ]
                },
                "ENSMUSG00000027523": {
                    "id": "ENSMUSG00000027523",
                    "type": "Gene",
                    "symbol": "Gnas",
                    "source": [
                        "ENSMUSG00000057098",
                        "ENSMUSG00000032035",
                        "ENSMUSG00000047638",
                        "ENSMUSG00000000247"
                    ],
                    "target": [],
                    "expression_sum": {
                        "group1": 12.0
                    },
                    "ens_id": "ENSMUSG00000027523",
                    "uniprot_ids": [
                        "Q6R0H6",
                        "Q6R0H7",
                        "P63094",
                        "Q9Z0F1",
                        "Z4YKV1",
                        "A6PW71",
                        "A6PW70",
                        "A0A571BGH5",
                        "A0A571BDL4",
                        "A0A571BEM2",
                        "A0A571BE25",
                        "A0A571BE38",
                        "A0A571BEG2",
                        "A0A571BEI3",
                        "A2A610"
                    ]
                },
                "ENSMUSG00000039001": {
                    "id": "ENSMUSG00000039001",
                    "type": "Gene",
                    "symbol": "Rps21",
                    "source": [
                        "ENSMUSG00000022528",
                        "ENSMUSG00000000247",
                        "ENSMUSG00000057098",
                        "ENSMUSG00000038193",
                        "ENSMUSG00000048387"
                    ],
                    "target": [],
                    "expression_sum": {
                        "group1": 12.0
                    },
                    "ens_id": "ENSMUSG00000039001",
                    "uniprot_ids": [
                        "Q9CQR2"
                    ]
                },
                "ENSMUSG00000079641": {
                    "id": "ENSMUSG00000079641",
                    "type": "Gene",
                    "symbol": "Rpl39",
                    "source": [
                        "ENSMUSG00000057098",
                        "ENSMUSG00000038193",
                        "ENSMUSG00000005583",
                        "ENSMUSG00000000247"
                    ],
                    "target": [],
                    "expression_sum": {
                        "group1": 23.0
                    },
                    "ens_id": "ENSMUSG00000079641",
                    "uniprot_ids": [
                        "P62892"
                    ]
                },
                "ENSMUSG00000008682": {
                    "id": "ENSMUSG00000008682",
                    "type": "Gene",
                    "symbol": "Rpl10",
                    "source": [
                        "ENSMUSG00000023034",
                        "ENSMUSG00000000247",
                        "ENSMUSG00000038193",
                        "ENSMUSG00000005583",
                        "ENSMUSG00000048387"
                    ],
                    "target": [],
                    "expression_sum": {
                        "group1": 28.0
                    },
                    "ens_id": "ENSMUSG00000008682",
                    "uniprot_ids": [
                        "Q6ZWV3",
                        "I7HLV2",
                        "A0A1B0GXC3"
                    ]
                },
                "ENSMUSG00000031198": {
                    "id": "ENSMUSG00000031198",
                    "type": "Gene",
                    "symbol": "Fundc2",
                    "source": [
                        "ENSMUSG00000057098",
                        "ENSMUSG00000071076",
                        "ENSMUSG00000029322",
                        "ENSMUSG00000000247"
                    ],
                    "target": [],
                    "expression_sum": {
                        "group1": 2.0
                    },
                    "ens_id": "ENSMUSG00000031198",
                    "uniprot_ids": [
                        "Q9D6K8"
                    ]
                },
                "ENSMUSG00000079435": {
                    "id": "ENSMUSG00000079435",
                    "type": "Gene",
                    "symbol": "Rpl36a",
                    "source": [
                        "ENSMUSG00000038193",
                        "ENSMUSG00000023034",
                        "ENSMUSG00000000247"
                    ],
                    "target": [],
                    "expression_sum": {
                        "group1": 11.0
                    },
                    "ens_id": "ENSMUSG00000079435",
                    "uniprot_ids": [
                        "P83882",
                        "E9Q131"
                    ]
                },
                "ENSMUSG00000031353": {
                    "id": "ENSMUSG00000031353",
                    "type": "Gene",
                    "symbol": "Rbbp7",
                    "source": [
                        "ENSMUSG00000000247"
                    ],
                    "target": [],
                    "expression_sum": {
                        "group1": 1.0
                    },
                    "ens_id": "ENSMUSG00000031353",
                    "uniprot_ids": [
                        "Q60973",
                        "A2AFJ1",
                        "F6ZLC6",
                        "A2AFI9",
                        "F6U539"
                    ]
                },
                "ENSMUSG00000003617": {
                    "id": "ENSMUSG00000003617",
                    "type": "Gene",
                    "symbol": "Cp",
                    "source": [
                        "ENSMUSG00000005583",
                        "ENSMUSG00000000247"
                    ],
                    "target": [],
                    "expression_sum": {
                        "group1": 2.0
                    },
                    "ens_id": "ENSMUSG00000003617",
                    "uniprot_ids": [
                        "Q61147",
                        "G3X8Q5",
                        "E9PZD8",
                        "G3UXD2",
                        "G3UXG1",
                        "G3UWP5",
                        "G3X9T8",
                        "G3UZ53"
                    ]
                },
                "ENSMUSG00000027750": {
                    "id": "ENSMUSG00000027750",
                    "type": "Gene",
                    "symbol": "Postn",
                    "source": [
                        "ENSMUSG00000000247"
                    ],
                    "target": [],
                    "expression_sum": {
                        "group1": 3.0
                    },
                    "ens_id": "ENSMUSG00000027750",
                    "uniprot_ids": [
                        "Q62009",
                        "F7C9H0"
                    ]
                },
                "ENSMUSG00000036381": {
                    "id": "ENSMUSG00000036381",
                    "type": "Gene",
                    "symbol": "P2ry14",
                    "source": [
                        "ENSMUSG00000032035",
                        "ENSMUSG00000000247"
                    ],
                    "target": [],
                    "expression_sum": {
                        "group1": 1.0
                    },
                    "ens_id": "ENSMUSG00000036381",
                    "uniprot_ids": [
                        "Q9ESG6",
                        "A0A0G2JGB4",
                        "A0A0G2JEW9",
                        "A0A0G2JE58"
                    ]
                },
                "ENSMUSG00000028081": {
                    "id": "ENSMUSG00000028081",
                    "type": "Gene",
                    "symbol": "Rps3a1",
                    "source": [
                        "ENSMUSG00000031965",
                        "ENSMUSG00000038193",
                        "ENSMUSG00000057098",
                        "ENSMUSG00000000247"
                    ],
                    "target": [],
                    "expression_sum": {
                        "group1": 21.0
                    },
                    "ens_id": "ENSMUSG00000028081",
                    "uniprot_ids": [
                        "P97351"
                    ]
                },
                "ENSMUSG00000090733": {
                    "id": "ENSMUSG00000090733",
                    "type": "Gene",
                    "symbol": "Rps27",
                    "source": [
                        "ENSMUSG00000023034",
                        "ENSMUSG00000000247",
                        "ENSMUSG00000057098",
                        "ENSMUSG00000038193",
                        "ENSMUSG00000005583",
                        "ENSMUSG00000048387"
                    ],
                    "target": [],
                    "expression_sum": {
                        "group1": 38.0
                    },
                    "ens_id": "ENSMUSG00000090733",
                    "uniprot_ids": [
                        "Q6ZWU9",
                        "A0A0G2JDW7",
                        "A0A0G2JG29",
                        "A0A0G2JEX7"
                    ]
                },
                "ENSMUSG00000068874": {
                    "id": "ENSMUSG00000068874",
                    "type": "Gene",
                    "symbol": "Selenbp1",
                    "source": [
                        "ENSMUSG00000000247"
                    ],
                    "target": [],
                    "expression_sum": {
                        "group1": 2.0
                    },
                    "ens_id": "ENSMUSG00000068874",
                    "uniprot_ids": [
                        "P17563",
                        "D6RHN2"
                    ]
                },
                "ENSMUSG00000062006": {
                    "id": "ENSMUSG00000062006",
                    "type": "Gene",
                    "symbol": "Rpl34",
                    "source": [
                        "ENSMUSG00000023034",
                        "ENSMUSG00000000247",
                        "ENSMUSG00000057098",
                        "ENSMUSG00000038193",
                        "ENSMUSG00000005583"
                    ],
                    "target": [],
                    "expression_sum": {
                        "group1": 18.0
                    },
                    "ens_id": "ENSMUSG00000062006",
                    "uniprot_ids": [
                        "Q9D1R9",
                        "A0A0G2JEY6",
                        "A0A0G2JGY8"
                    ]
                },
                "ENSMUSG00000028234": {
                    "id": "ENSMUSG00000028234",
                    "type": "Gene",
                    "symbol": "Rps20",
                    "source": [
                        "ENSMUSG00000023034",
                        "ENSMUSG00000022528",
                        "ENSMUSG00000000247",
                        "ENSMUSG00000057098",
                        "ENSMUSG00000038193",
                        "ENSMUSG00000005583",
                        "ENSMUSG00000048387"
                    ],
                    "target": [],
                    "expression_sum": {
                        "group1": 13.0
                    },
                    "ens_id": "ENSMUSG00000028234",
                    "uniprot_ids": [
                        "P60867"
                    ]
                },
                "ENSMUSG00000040128": {
                    "id": "ENSMUSG00000040128",
                    "type": "Gene",
                    "symbol": "Pnrc1",
                    "source": [
                        "ENSMUSG00000056501",
                        "ENSMUSG00000037868",
                        "ENSMUSG00000023034",
                        "ENSMUSG00000052837",
                        "ENSMUSG00000030103",
                        "ENSMUSG00000000247",
                        "ENSMUSG00000038418",
                        "ENSMUSG00000003545",
                        "ENSMUSG00000018899"
                    ],
                    "target": [],
                    "expression_sum": {
                        "group1": 2.0
                    },
                    "ens_id": "ENSMUSG00000040128",
                    "uniprot_ids": [
                        "Q3TWH3"
                    ]
                },
                "ENSMUSG00000028478": {
                    "id": "ENSMUSG00000028478",
                    "type": "Gene",
                    "symbol": "Clta",
                    "source": [
                        "ENSMUSG00000057098",
                        "ENSMUSG00000000247"
                    ],
                    "target": [],
                    "expression_sum": {
                        "group1": 3.0
                    },
                    "ens_id": "ENSMUSG00000028478",
                    "uniprot_ids": [
                        "Q6PFA2",
                        "B1AWE1",
                        "B1AWD8",
                        "B1AWD9",
                        "B1AWE0"
                    ]
                },
                "ENSMUSG00000028495": {
                    "id": "ENSMUSG00000028495",
                    "type": "Gene",
                    "symbol": "Rps6",
                    "source": [
                        "ENSMUSG00000022528",
                        "ENSMUSG00000047638",
                        "ENSMUSG00000000247",
                        "ENSMUSG00000057098",
                        "ENSMUSG00000038193",
                        "ENSMUSG00000031965",
                        "ENSMUSG00000048387"
                    ],
                    "target": [],
                    "expression_sum": {
                        "group1": 19.0
                    },
                    "ens_id": "ENSMUSG00000028495",
                    "uniprot_ids": [
                        "P62754"
                    ]
                },
                "ENSMUSG00000028603": {
                    "id": "ENSMUSG00000028603",
                    "type": "Gene",
                    "symbol": "Scp2",
                    "source": [
                        "ENSMUSG00000032035",
                        "ENSMUSG00000000247"
                    ],
                    "target": [],
                    "expression_sum": {
                        "group1": 2.0
                    },
                    "ens_id": "ENSMUSG00000028603",
                    "uniprot_ids": [
                        "P32020",
                        "A2APS5",
                        "A2APS4"
                    ]
                },
                "ENSMUSG00000063882": {
                    "id": "ENSMUSG00000063882",
                    "type": "Gene",
                    "symbol": "Uqcrh",
                    "source": [
                        "ENSMUSG00000025498",
                        "ENSMUSG00000022708",
                        "ENSMUSG00000000247",
                        "ENSMUSG00000057098",
                        "ENSMUSG00000053477"
                    ],
                    "target": [],
                    "expression_sum": {
                        "group1": 4.0
                    },
                    "ens_id": "ENSMUSG00000063882",
                    "uniprot_ids": [
                        "P99028",
                        "Q9D2Q7"
                    ]
                },
                "ENSMUSG00000047675": {
                    "id": "ENSMUSG00000047675",
                    "type": "Gene",
                    "symbol": "Rps8",
                    "source": [
                        "ENSMUSG00000057098",
                        "ENSMUSG00000000247"
                    ],
                    "target": [],
                    "expression_sum": {
                        "group1": 24.0
                    },
                    "ens_id": "ENSMUSG00000047675",
                    "uniprot_ids": [
                        "P62242"
                    ]
                },
                "ENSMUSG00000028639": {
                    "id": "ENSMUSG00000028639",
                    "type": "TF",
                    "symbol": "Ybx1",
                    "source": [
                        "ENSMUSG00000057098",
                        "ENSMUSG00000000247"
                    ],
                    "target": [
                        "ENSMUSG00000020486",
                        "ENSMUSG00000023367",
                        "ENSMUSG00000022032",
                        "ENSMUSG00000041577",
                        "ENSMUSG00000068522",
                        "ENSMUSG00000018417"
                    ],
                    "expression_sum": {
                        "group1": 5.0
                    },
                    "ens_id": "ENSMUSG00000028639",
                    "uniprot_ids": [
                        "P62960",
                        "A2BGG7"
                    ]
                },
                "ENSMUSG00000059291": {
                    "id": "ENSMUSG00000059291",
                    "type": "Gene",
                    "symbol": "Rpl11",
                    "source": [
                        "ENSMUSG00000000247",
                        "ENSMUSG00000057098",
                        "ENSMUSG00000038193",
                        "ENSMUSG00000003032",
                        "ENSMUSG00000005583",
                        "ENSMUSG00000071076"
                    ],
                    "target": [],
                    "expression_sum": {
                        "group1": 15.0
                    },
                    "ens_id": "ENSMUSG00000059291",
                    "uniprot_ids": [
                        "Q9CXW4",
                        "A2BH06"
                    ]
                },
                "ENSMUSG00000028936": {
                    "id": "ENSMUSG00000028936",
                    "type": "Gene",
                    "symbol": "Rpl22",
                    "source": [
                        "ENSMUSG00000023034",
                        "ENSMUSG00000022528",
                        "ENSMUSG00000000247",
                        "ENSMUSG00000057098",
                        "ENSMUSG00000038193",
                        "ENSMUSG00000005583"
                    ],
                    "target": [],
                    "expression_sum": {
                        "group1": 7.0
                    },
                    "ens_id": "ENSMUSG00000028936",
                    "uniprot_ids": [
                        "P67984"
                    ]
                },
                "ENSMUSG00000038803": {
                    "id": "ENSMUSG00000038803",
                    "type": "Gene",
                    "symbol": "Ost4",
                    "source": [
                        "ENSMUSG00000057098",
                        "ENSMUSG00000071076",
                        "ENSMUSG00000032035",
                        "ENSMUSG00000000247"
                    ],
                    "target": [],
                    "expression_sum": {
                        "group1": 4.0
                    },
                    "ens_id": "ENSMUSG00000038803",
                    "uniprot_ids": [
                        "Q99LX8"
                    ]
                },
                "ENSMUSG00000055302": {
                    "id": "ENSMUSG00000055302",
                    "type": "Gene",
                    "symbol": "Mrfap1",
                    "source": [
                        "ENSMUSG00000057098",
                        "ENSMUSG00000029322",
                        "ENSMUSG00000000247"
                    ],
                    "target": [],
                    "expression_sum": {
                        "group1": 4.0
                    },
                    "ens_id": "ENSMUSG00000055302",
                    "uniprot_ids": [
                        "Q9CQL7"
                    ]
                },
                "ENSMUSG00000037999": {
                    "id": "ENSMUSG00000037999",
                    "type": "Gene",
                    "symbol": "Arap2",
                    "source": [
                        "ENSMUSG00000056501",
                        "ENSMUSG00000052684",
                        "ENSMUSG00000052837",
                        "ENSMUSG00000000247",
                        "ENSMUSG00000021250",
                        "ENSMUSG00000029322",
                        "ENSMUSG00000008575",
                        "ENSMUSG00000071076"
                    ],
                    "target": [],
                    "expression_sum": {
                        "group1": 1.0
                    },
                    "ens_id": "ENSMUSG00000037999",
                    "uniprot_ids": [
                        "E9QP44",
                        "E0CXD0"
                    ]
                },
                "ENSMUSG00000047215": {
                    "id": "ENSMUSG00000047215",
                    "type": "Gene",
                    "symbol": "Rpl9",
                    "source": [
                        "ENSMUSG00000057098",
                        "ENSMUSG00000038193",
                        "ENSMUSG00000000247"
                    ],
                    "target": [],
                    "expression_sum": {
                        "group1": 22.0
                    },
                    "ens_id": "ENSMUSG00000047215",
                    "uniprot_ids": [
                        "P51410",
                        "D3Z629",
                        "A0A0G2JFQ3",
                        "A0A0G2JES3",
                        "D3YZT0"
                    ]
                },
                "ENSMUSG00000058558": {
                    "id": "ENSMUSG00000058558",
                    "type": "Gene",
                    "symbol": "Rpl5",
                    "source": [
                        "ENSMUSG00000057098",
                        "ENSMUSG00000048387",
                        "ENSMUSG00000038193",
                        "ENSMUSG00000000247"
                    ],
                    "target": [],
                    "expression_sum": {
                        "group1": 8.0
                    },
                    "ens_id": "ENSMUSG00000058558",
                    "uniprot_ids": [
                        "P47962",
                        "D3YYV8"
                    ]
                },
                "ENSMUSG00000067274": {
                    "id": "ENSMUSG00000067274",
                    "type": "Gene",
                    "symbol": "Rplp0",
                    "source": [
                        "ENSMUSG00000023034",
                        "ENSMUSG00000000247",
                        "ENSMUSG00000057098",
                        "ENSMUSG00000038193",
                        "ENSMUSG00000005583",
                        "ENSMUSG00000048387"
                    ],
                    "target": [],
                    "expression_sum": {
                        "group1": 20.0
                    },
                    "ens_id": "ENSMUSG00000067274",
                    "uniprot_ids": [
                        "P14869",
                        "S4R1N1",
                        "D3YVM5"
                    ]
                },
                "ENSMUSG00000029614": {
                    "id": "ENSMUSG00000029614",
                    "type": "Gene",
                    "symbol": "Rpl6",
                    "source": [
                        "ENSMUSG00000048387",
                        "ENSMUSG00000038193",
                        "ENSMUSG00000023034",
                        "ENSMUSG00000000247"
                    ],
                    "target": [],
                    "expression_sum": {
                        "group1": 19.0
                    },
                    "ens_id": "ENSMUSG00000029614",
                    "uniprot_ids": [
                        "P47911",
                        "A0A0J9YU32"
                    ]
                },
                "ENSMUSG00000029465": {
                    "id": "ENSMUSG00000029465",
                    "type": "Gene",
                    "symbol": "Arpc3",
                    "source": [
                        "ENSMUSG00000000247",
                        "ENSMUSG00000057098",
                        "ENSMUSG00000038418",
                        "ENSMUSG00000048387",
                        "ENSMUSG00000071076"
                    ],
                    "target": [],
                    "expression_sum": {
                        "group1": 2.0
                    },
                    "ens_id": "ENSMUSG00000029465",
                    "uniprot_ids": [
                        "Q9JM76",
                        "D3Z2F7",
                        "H7BWZ3",
                        "A0A0G2JFK7",
                        "D3Z2F8"
                    ]
                },
                "ENSMUSG00000070493": {
                    "id": "ENSMUSG00000070493",
                    "type": "Gene",
                    "symbol": "Chchd2",
                    "source": [
                        "ENSMUSG00000025498",
                        "ENSMUSG00000000247"
                    ],
                    "target": [],
                    "expression_sum": {
                        "group1": 6.0
                    },
                    "ens_id": "ENSMUSG00000070493",
                    "uniprot_ids": [
                        "Q9D1L0"
                    ]
                },
                "ENSMUSG00000041453": {
                    "id": "ENSMUSG00000041453",
                    "type": "Gene",
                    "symbol": "Rpl21",
                    "source": [
                        "ENSMUSG00000057098",
                        "ENSMUSG00000048387",
                        "ENSMUSG00000047638",
                        "ENSMUSG00000000247"
                    ],
                    "target": [],
                    "expression_sum": {
                        "group1": 23.0
                    },
                    "ens_id": "ENSMUSG00000041453",
                    "uniprot_ids": [
                        "Q9CQM8"
                    ]
                },
                "ENSMUSG00000001687": {
                    "id": "ENSMUSG00000001687",
                    "type": "Gene",
                    "symbol": "Ubl3",
                    "source": [
                        "ENSMUSG00000038193",
                        "ENSMUSG00000000247"
                    ],
                    "target": [],
                    "expression_sum": {
                        "group1": 1.0
                    },
                    "ens_id": "ENSMUSG00000001687",
                    "uniprot_ids": [
                        "Q9Z2M6"
                    ]
                },
                "ENSMUSG00000029632": {
                    "id": "ENSMUSG00000029632",
                    "type": "Gene",
                    "symbol": "Ndufa4",
                    "source": [
                        "ENSMUSG00000047638",
                        "ENSMUSG00000021250",
                        "ENSMUSG00000000247"
                    ],
                    "target": [],
                    "expression_sum": {
                        "group1": 3.0
                    },
                    "ens_id": "ENSMUSG00000029632",
                    "uniprot_ids": [
                        "Q62425",
                        "A0A0N4SVQ1"
                    ]
                },
                "ENSMUSG00000029810": {
                    "id": "ENSMUSG00000029810",
                    "type": "Gene",
                    "symbol": "Tmem176b",
                    "source": [
                        "ENSMUSG00000038193",
                        "ENSMUSG00000005583",
                        "ENSMUSG00000000247"
                    ],
                    "target": [],
                    "expression_sum": {
                        "group1": 15.0
                    },
                    "ens_id": "ENSMUSG00000029810",
                    "uniprot_ids": [
                        "Q9R1Q6",
                        "A0A0N4SVT4",
                        "A0A0N4SUS9",
                        "A0A0N4SV46",
                        "A0A0N4SUY1",
                        "A0A0N4SUM7"
                    ]
                },
                "ENSMUSG00000029781": {
                    "id": "ENSMUSG00000029781",
                    "type": "Gene",
                    "symbol": "Fkbp9",
                    "source": [
                        "ENSMUSG00000022528",
                        "ENSMUSG00000000247",
                        "ENSMUSG00000038193",
                        "ENSMUSG00000008575",
                        "ENSMUSG00000005583",
                        "ENSMUSG00000071076"
                    ],
                    "target": [],
                    "expression_sum": {
                        "group1": 2.0
                    },
                    "ens_id": "ENSMUSG00000029781",
                    "uniprot_ids": [
                        "Q9Z247"
                    ]
                },
                "ENSMUSG00000030057": {
                    "id": "ENSMUSG00000030057",
                    "type": "Gene",
                    "symbol": "Cnbp",
                    "source": [
                        "ENSMUSG00000057098",
                        "ENSMUSG00000000247"
                    ],
                    "target": [],
                    "expression_sum": {
                        "group1": 3.0
                    },
                    "ens_id": "ENSMUSG00000030057",
                    "uniprot_ids": [
                        "P53996",
                        "A0A0N4SVS6"
                    ]
                },
                "ENSMUSG00000057841": {
                    "id": "ENSMUSG00000057841",
                    "type": "Gene",
                    "symbol": "Rpl32",
                    "source": [
                        "ENSMUSG00000023034",
                        "ENSMUSG00000000247",
                        "ENSMUSG00000057098",
                        "ENSMUSG00000038193",
                        "ENSMUSG00000005583"
                    ],
                    "target": [],
                    "expression_sum": {
                        "group1": 21.0
                    },
                    "ens_id": "ENSMUSG00000057841",
                    "uniprot_ids": [
                        "P62911"
                    ]
                },
                "ENSMUSG00000000184": {
                    "id": "ENSMUSG00000000184",
                    "type": "Gene",
                    "symbol": "Ccnd2",
                    "source": [
                        "ENSMUSG00000005583",
                        "ENSMUSG00000015846",
                        "ENSMUSG00000000247"
                    ],
                    "target": [],
                    "expression_sum": {
                        "group1": 3.0
                    },
                    "ens_id": "ENSMUSG00000000184",
                    "uniprot_ids": [
                        "P30280",
                        "Q9D8L9",
                        "A0A0J9YU51"
                    ]
                },
                "ENSMUSG00000006333": {
                    "id": "ENSMUSG00000006333",
                    "type": "Gene",
                    "symbol": "Rps9",
                    "source": [
                        "ENSMUSG00000000247",
                        "ENSMUSG00000057098",
                        "ENSMUSG00000038193",
                        "ENSMUSG00000005583",
                        "ENSMUSG00000048387"
                    ],
                    "target": [],
                    "expression_sum": {
                        "group1": 16.0
                    },
                    "ens_id": "ENSMUSG00000006333",
                    "uniprot_ids": [
                        "Q6ZWN5",
                        "Q9CXW7",
                        "D3YWH9",
                        "D3YUV6",
                        "F7CJS8",
                        "D3Z673"
                    ]
                },
                "ENSMUSG00000030432": {
                    "id": "ENSMUSG00000030432",
                    "type": "Gene",
                    "symbol": "Rpl28",
                    "source": [
                        "ENSMUSG00000057098",
                        "ENSMUSG00000023034",
                        "ENSMUSG00000000247"
                    ],
                    "target": [],
                    "expression_sum": {
                        "group1": 13.0
                    },
                    "ens_id": "ENSMUSG00000030432",
                    "uniprot_ids": [
                        "P41105",
                        "F6Z0X0"
                    ]
                },
                "ENSMUSG00000012848": {
                    "id": "ENSMUSG00000012848",
                    "type": "Gene",
                    "symbol": "Rps5",
                    "source": [
                        "ENSMUSG00000023034",
                        "ENSMUSG00000000247",
                        "ENSMUSG00000057098",
                        "ENSMUSG00000038193",
                        "ENSMUSG00000005583",
                        "ENSMUSG00000048387"
                    ],
                    "target": [],
                    "expression_sum": {
                        "group1": 20.0
                    },
                    "ens_id": "ENSMUSG00000012848",
                    "uniprot_ids": [
                        "Q91V55",
                        "D3Z1S8",
                        "D3YYM6"
                    ]
                },
                "ENSMUSG00000041560": {
                    "id": "ENSMUSG00000041560",
                    "type": "Gene",
                    "symbol": "Gltscr2",
                    "source": [
                        "ENSMUSG00000000247"
                    ],
                    "target": [],
                    "expression_sum": {
                        "group1": 3.0
                    },
                    "ens_id": "ENSMUSG00000041560",
                    "uniprot_ids": [
                        "Q8BK35"
                    ]
                },
                "ENSMUSG00000040952": {
                    "id": "ENSMUSG00000040952",
                    "type": "Gene",
                    "symbol": "Rps19",
                    "source": [
                        "ENSMUSG00000023034",
                        "ENSMUSG00000022528",
                        "ENSMUSG00000000247",
                        "ENSMUSG00000057098",
                        "ENSMUSG00000038193",
                        "ENSMUSG00000005583",
                        "ENSMUSG00000031965",
                        "ENSMUSG00000048387"
                    ],
                    "target": [],
                    "expression_sum": {
                        "group1": 25.0
                    },
                    "ens_id": "ENSMUSG00000040952",
                    "uniprot_ids": [
                        "Q9CZX8",
                        "D3YUG3",
                        "D3YUT3",
                        "S4R223",
                        "D3Z722",
                        "D3Z5R8"
                    ]
                },
                "ENSMUSG00000037563": {
                    "id": "ENSMUSG00000037563",
                    "type": "Gene",
                    "symbol": "Rps16",
                    "source": [
                        "ENSMUSG00000057098",
                        "ENSMUSG00000038193",
                        "ENSMUSG00000023034",
                        "ENSMUSG00000000247"
                    ],
                    "target": [],
                    "expression_sum": {
                        "group1": 30.0
                    },
                    "ens_id": "ENSMUSG00000037563",
                    "uniprot_ids": [
                        "P14131"
                    ]
                },
                "ENSMUSG00000054808": {
                    "id": "ENSMUSG00000054808",
                    "type": "Gene",
                    "symbol": "Actn4",
                    "source": [
                        "ENSMUSG00000032035",
                        "ENSMUSG00000052684",
                        "ENSMUSG00000022346",
                        "ENSMUSG00000047638",
                        "ENSMUSG00000000247",
                        "ENSMUSG00000053477",
                        "ENSMUSG00000029322",
                        "ENSMUSG00000008575",
                        "ENSMUSG00000020484",
                        "ENSMUSG00000071076"
                    ],
                    "target": [],
                    "expression_sum": {
                        "group1": 5.0
                    },
                    "ens_id": "ENSMUSG00000054808",
                    "uniprot_ids": [
                        "P57780",
                        "E9Q2W9",
                        "D3Z761",
                        "D3Z0L8",
                        "A0A1L1SVJ6",
                        "A0A1L1SV25"
                    ]
                },
                "ENSMUSG00000053565": {
                    "id": "ENSMUSG00000053565",
                    "type": "Gene",
                    "symbol": "Eif3k",
                    "source": [
                        "ENSMUSG00000057098",
                        "ENSMUSG00000000247"
                    ],
                    "target": [],
                    "expression_sum": {
                        "group1": 2.0
                    },
                    "ens_id": "ENSMUSG00000053565",
                    "uniprot_ids": [
                        "Q9DBZ5",
                        "Q3TY56",
                        "A0A140LJ59"
                    ]
                },
                "ENSMUSG00000019539": {
                    "id": "ENSMUSG00000019539",
                    "type": "Gene",
                    "symbol": "Rcn3",
                    "source": [
                        "ENSMUSG00000038193",
                        "ENSMUSG00000005583",
                        "ENSMUSG00000000247"
                    ],
                    "target": [],
                    "expression_sum": {
                        "group1": 4.0
                    },
                    "ens_id": "ENSMUSG00000019539",
                    "uniprot_ids": [
                        "Q8BH97",
                        "A0A1B0GS22",
                        "A0A1B0GRI0",
                        "A0A1B0GSK5",
                        "A0A1B0GR19",
                        "A0A1B0GR86"
                    ]
                },
                "ENSMUSG00000003429": {
                    "id": "ENSMUSG00000003429",
                    "type": "Gene",
                    "symbol": "Rps11",
                    "source": [
                        "ENSMUSG00000057098",
                        "ENSMUSG00000038193",
                        "ENSMUSG00000000247"
                    ],
                    "target": [],
                    "expression_sum": {
                        "group1": 16.0
                    },
                    "ens_id": "ENSMUSG00000003429",
                    "uniprot_ids": [
                        "P62281",
                        "A0A1B0GSE8",
                        "A0A1B0GRR3"
                    ]
                },
                "ENSMUSG00000074129": {
                    "id": "ENSMUSG00000074129",
                    "type": "Gene",
                    "symbol": "Rpl13a",
                    "source": [
                        "ENSMUSG00000023034",
                        "ENSMUSG00000047638",
                        "ENSMUSG00000000247",
                        "ENSMUSG00000057098",
                        "ENSMUSG00000038193",
                        "ENSMUSG00000048387"
                    ],
                    "target": [],
                    "expression_sum": {
                        "group1": 29.0
                    },
                    "ens_id": "ENSMUSG00000074129",
                    "uniprot_ids": [
                        "P19253",
                        "A0A1B0GSQ6",
                        "A0A1B0GTA1",
                        "A0A1B0GSC2",
                        "A0A1B0GRH1",
                        "A0A1B0GT00",
                        "A0A1B0GSL5",
                        "A0A1B0GQW6",
                        "A0A1B0GSF0",
                        "A0A1B0GSJ2",
                        "A0A1B0GSB2"
                    ]
                },
                "ENSMUSG00000050708": {
                    "id": "ENSMUSG00000050708",
                    "type": "Gene",
                    "symbol": "Ftl1",
                    "source": [
                        "ENSMUSG00000023034",
                        "ENSMUSG00000005583",
                        "ENSMUSG00000000247",
                        "ENSMUSG00000057098",
                        "ENSMUSG00000038193",
                        "ENSMUSG00000008575",
                        "ENSMUSG00000071076"
                    ],
                    "target": [],
                    "expression_sum": {
                        "group1": 32.0
                    },
                    "ens_id": "ENSMUSG00000050708",
                    "uniprot_ids": [
                        "Q9CPX4",
                        "A0A1B0GRH4",
                        "A0A1B0GR60"
                    ]
                },
                "ENSMUSG00000030824": {
                    "id": "ENSMUSG00000030824",
                    "type": "Gene",
                    "symbol": "Nucb1",
                    "source": [
                        "ENSMUSG00000032035",
                        "ENSMUSG00000000247",
                        "ENSMUSG00000057098",
                        "ENSMUSG00000038193",
                        "ENSMUSG00000005583",
                        "ENSMUSG00000048387",
                        "ENSMUSG00000071076"
                    ],
                    "target": [],
                    "expression_sum": {
                        "group1": 2.0
                    },
                    "ens_id": "ENSMUSG00000030824",
                    "uniprot_ids": [
                        "Q02819",
                        "A0A1B0GR92",
                        "A0A1B0GR41",
                        "A0A1C7CYU3",
                        "A0A1B0GT83",
                        "A0A1B0GS16"
                    ]
                },
                "ENSMUSG00000059070": {
                    "id": "ENSMUSG00000059070",
                    "type": "Gene",
                    "symbol": "Rpl18",
                    "source": [
                        "ENSMUSG00000057098",
                        "ENSMUSG00000048387",
                        "ENSMUSG00000000247"
                    ],
                    "target": [],
                    "expression_sum": {
                        "group1": 11.0
                    },
                    "ens_id": "ENSMUSG00000059070",
                    "uniprot_ids": [
                        "P35980",
                        "A0A1B0GSF7",
                        "A0A1B0GSS8",
                        "A0A1B0GS28",
                        "A0A1B0GSA8",
                        "A0A1B0GRZ3",
                        "A0A1B0GQU8"
                    ]
                },
                "ENSMUSG00000002778": {
                    "id": "ENSMUSG00000002778",
                    "type": "Gene",
                    "symbol": "Kdelr1",
                    "source": [
                        "ENSMUSG00000000247",
                        "ENSMUSG00000057098",
                        "ENSMUSG00000038193",
                        "ENSMUSG00000029322",
                        "ENSMUSG00000048387"
                    ],
                    "target": [],
                    "expression_sum": {
                        "group1": 2.0
                    },
                    "ens_id": "ENSMUSG00000002778",
                    "uniprot_ids": [
                        "Q99JH8",
                        "A0A1B0GT97",
                        "A0A1B0GQW0"
                    ]
                },
                "ENSMUSG00000061787": {
                    "id": "ENSMUSG00000061787",
                    "type": "Gene",
                    "symbol": "Rps17",
                    "source": [
                        "ENSMUSG00000057098",
                        "ENSMUSG00000000247"
                    ],
                    "target": [],
                    "expression_sum": {
                        "group1": 15.0
                    },
                    "ens_id": "ENSMUSG00000061787",
                    "uniprot_ids": [
                        "P63276"
                    ]
                },
                "ENSMUSG00000030744": {
                    "id": "ENSMUSG00000030744",
                    "type": "Gene",
                    "symbol": "Rps3",
                    "source": [
                        "ENSMUSG00000057098",
                        "ENSMUSG00000038193",
                        "ENSMUSG00000000247"
                    ],
                    "target": [],
                    "expression_sum": {
                        "group1": 19.0
                    },
                    "ens_id": "ENSMUSG00000030744",
                    "uniprot_ids": [
                        "P62908",
                        "D3YV43",
                        "A0A140LI77"
                    ]
                },
                "ENSMUSG00000031029": {
                    "id": "ENSMUSG00000031029",
                    "type": "Gene",
                    "symbol": "Eif3f",
                    "source": [
                        "ENSMUSG00000057098",
                        "ENSMUSG00000038193",
                        "ENSMUSG00000023034",
                        "ENSMUSG00000000247"
                    ],
                    "target": [],
                    "expression_sum": {
                        "group1": 6.0
                    },
                    "ens_id": "ENSMUSG00000031029",
                    "uniprot_ids": [
                        "Q9DCH4"
                    ]
                },
                "ENSMUSG00000046364": {
                    "id": "ENSMUSG00000046364",
                    "type": "Gene",
                    "symbol": "Rpl27a",
                    "source": [
                        "ENSMUSG00000031965",
                        "ENSMUSG00000057098",
                        "ENSMUSG00000000247"
                    ],
                    "target": [],
                    "expression_sum": {
                        "group1": 14.0
                    },
                    "ens_id": "ENSMUSG00000046364",
                    "uniprot_ids": [
                        "P14115",
                        "G3UZV5"
                    ]
                },
                "ENSMUSG00000090862": {
                    "id": "ENSMUSG00000090862",
                    "type": "Gene",
                    "symbol": "Rps13",
                    "source": [
                        "ENSMUSG00000022528",
                        "ENSMUSG00000000247",
                        "ENSMUSG00000057098",
                        "ENSMUSG00000005583",
                        "ENSMUSG00000048387"
                    ],
                    "target": [],
                    "expression_sum": {
                        "group1": 13.0
                    },
                    "ens_id": "ENSMUSG00000090862",
                    "uniprot_ids": [
                        "P62301",
                        "Q921R2",
                        "A0A0U1RQ71"
                    ]
                },
                "ENSMUSG00000008683": {
                    "id": "ENSMUSG00000008683",
                    "type": "Gene",
                    "symbol": "Rps15a",
                    "source": [
                        "ENSMUSG00000031965",
                        "ENSMUSG00000038193",
                        "ENSMUSG00000023034",
                        "ENSMUSG00000000247"
                    ],
                    "target": [],
                    "expression_sum": {
                        "group1": 20.0
                    },
                    "ens_id": "ENSMUSG00000008683",
                    "uniprot_ids": [
                        "P62245",
                        "D3Z712",
                        "F8WJ41",
                        "D3YVB4"
                    ]
                },
                "ENSMUSG00000030695": {
                    "id": "ENSMUSG00000030695",
                    "type": "Gene",
                    "symbol": "Aldoa",
                    "source": [
                        "ENSMUSG00000057098",
                        "ENSMUSG00000000247"
                    ],
                    "target": [],
                    "expression_sum": {
                        "group1": 5.0
                    },
                    "ens_id": "ENSMUSG00000030695",
                    "uniprot_ids": [
                        "P05064",
                        "A6ZI44",
                        "D3YWI1",
                        "A0A0U1RPT5",
                        "D3Z510",
                        "A0A0U1RPN8",
                        "D3YV98"
                    ]
                },
                "ENSMUSG00000030849": {
                    "id": "ENSMUSG00000030849",
                    "type": "Gene",
                    "symbol": "Fgfr2",
                    "source": [
                        "ENSMUSG00000032035",
                        "ENSMUSG00000056501",
                        "ENSMUSG00000052684",
                        "ENSMUSG00000052837",
                        "ENSMUSG00000047638",
                        "ENSMUSG00000000247",
                        "ENSMUSG00000042812",
                        "ENSMUSG00000053477",
                        "ENSMUSG00000038193",
                        "ENSMUSG00000021250",
                        "ENSMUSG00000076431",
                        "ENSMUSG00000008575",
                        "ENSMUSG00000018899",
                        "ENSMUSG00000021127",
                        "ENSMUSG00000071076"
                    ],
                    "target": [],
                    "expression_sum": {
                        "group1": 3.0
                    },
                    "ens_id": "ENSMUSG00000030849",
                    "uniprot_ids": [
                        "E9Q7T0",
                        "F2Z480",
                        "E9Q700",
                        "F7BDU9",
                        "E9Q7E6",
                        "E9Q7E8",
                        "E9Q5C3",
                        "E9Q5C2",
                        "E9QK53",
                        "E9PXV8",
                        "E9PX60",
                        "D6RJK5",
                        "E9PX88",
                        "D3Z5M8",
                        "E9PX67",
                        "E9PX90",
                        "E9Q7C7",
                        "E9PVU6",
                        "E9Q708"
                    ]
                },
                "ENSMUSG00000060591": {
                    "id": "ENSMUSG00000060591",
                    "type": "Gene",
                    "symbol": "Ifitm2",
                    "source": [
                        "ENSMUSG00000032035",
                        "ENSMUSG00000052684",
                        "ENSMUSG00000000247",
                        "ENSMUSG00000057098",
                        "ENSMUSG00000038193",
                        "ENSMUSG00000003032",
                        "ENSMUSG00000005583",
                        "ENSMUSG00000071076"
                    ],
                    "target": [],
                    "expression_sum": {
                        "group1": 18.0
                    },
                    "ens_id": "ENSMUSG00000060591",
                    "uniprot_ids": [
                        "Q99J93"
                    ]
                },
                "ENSMUSG00000025508": {
                    "id": "ENSMUSG00000025508",
                    "type": "Gene",
                    "symbol": "Rplp2",
                    "source": [
                        "ENSMUSG00000022528",
                        "ENSMUSG00000000247",
                        "ENSMUSG00000057098",
                        "ENSMUSG00000038193",
                        "ENSMUSG00000048387"
                    ],
                    "target": [],
                    "expression_sum": {
                        "group1": 17.0
                    },
                    "ens_id": "ENSMUSG00000025508",
                    "uniprot_ids": [
                        "P99027"
                    ]
                },
                "ENSMUSG00000025511": {
                    "id": "ENSMUSG00000025511",
                    "type": "Gene",
                    "symbol": "Tspan4",
                    "source": [
                        "ENSMUSG00000029322",
                        "ENSMUSG00000000247"
                    ],
                    "target": [],
                    "expression_sum": {
                        "group1": 4.0
                    },
                    "ens_id": "ENSMUSG00000025511",
                    "uniprot_ids": [
                        "Q9DCK3",
                        "D3YXS4",
                        "A0A668KLD1",
                        "D3Z0T3",
                        "D3Z0B7"
                    ]
                },
                "ENSMUSG00000061983": {
                    "id": "ENSMUSG00000061983",
                    "type": "Gene",
                    "symbol": "Rps12",
                    "source": [
                        "ENSMUSG00000056501",
                        "ENSMUSG00000023034",
                        "ENSMUSG00000022528",
                        "ENSMUSG00000000247",
                        "ENSMUSG00000057098",
                        "ENSMUSG00000038193",
                        "ENSMUSG00000005583",
                        "ENSMUSG00000048387"
                    ],
                    "target": [],
                    "expression_sum": {
                        "group1": 14.0
                    },
                    "ens_id": "ENSMUSG00000061983",
                    "uniprot_ids": [
                        "Q6ZWZ6",
                        "A0A1W2P810",
                        "F7AEH4",
                        "A0A1W2P7A1"
                    ]
                },
                "ENSMUSG00000004207": {
                    "id": "ENSMUSG00000004207",
                    "type": "Gene",
                    "symbol": "Psap",
                    "source": [
                        "ENSMUSG00000032035",
                        "ENSMUSG00000000247",
                        "ENSMUSG00000057098",
                        "ENSMUSG00000038193",
                        "ENSMUSG00000005583",
                        "ENSMUSG00000028565",
                        "ENSMUSG00000071076"
                    ],
                    "target": [],
                    "expression_sum": {
                        "group1": 7.0
                    },
                    "ens_id": "ENSMUSG00000004207",
                    "uniprot_ids": [
                        "Q61207",
                        "Q8BFQ1",
                        "J3QPG5",
                        "E9PZ00",
                        "K3W4L3"
                    ]
                },
                "ENSMUSG00000069601": {
                    "id": "ENSMUSG00000069601",
                    "type": "Gene",
                    "symbol": "Ank3",
                    "source": [
                        "ENSMUSG00000032035",
                        "ENSMUSG00000052684",
                        "ENSMUSG00000026872",
                        "ENSMUSG00000052837",
                        "ENSMUSG00000000247",
                        "ENSMUSG00000053477",
                        "ENSMUSG00000038193",
                        "ENSMUSG00000021250",
                        "ENSMUSG00000003545",
                        "ENSMUSG00000029322",
                        "ENSMUSG00000008575",
                        "ENSMUSG00000020484"
                    ],
                    "target": [],
                    "expression_sum": {
                        "group1": 2.0
                    },
                    "ens_id": "ENSMUSG00000069601",
                    "uniprot_ids": [
                        "G5E8K5",
                        "Q3UVY0",
                        "G3X971",
                        "S4R162",
                        "S4R208",
                        "S4R2F5",
                        "W4VSQ0",
                        "S4R165",
                        "S4R278",
                        "S4R2J6",
                        "S4R1S2",
                        "S4R229",
                        "G5E8K3",
                        "A0A087WRU2",
                        "S4R2K9",
                        "S4R1X7",
                        "S4R1U4",
                        "A0A087WRP9",
                        "A0A087WNU5",
                        "G5E8K2",
                        "S4R236",
                        "S4R2S8",
                        "A0A1W2P812",
                        "S4R187",
                        "S4R2C1"
                    ]
                },
                "ENSMUSG00000023175": {
                    "id": "ENSMUSG00000023175",
                    "type": "Gene",
                    "symbol": "Bsg",
                    "source": [
                        "ENSMUSG00000032035",
                        "ENSMUSG00000000247",
                        "ENSMUSG00000057098",
                        "ENSMUSG00000005583",
                        "ENSMUSG00000071076"
                    ],
                    "target": [],
                    "expression_sum": {
                        "group1": 5.0
                    },
                    "ens_id": "ENSMUSG00000023175",
                    "uniprot_ids": [
                        "P18572",
                        "J3QP71",
                        "K3W4Q8"
                    ]
                },
                "ENSMUSG00000003072": {
                    "id": "ENSMUSG00000003072",
                    "type": "Gene",
                    "symbol": "Atp5d",
                    "source": [
                        "ENSMUSG00000000247"
                    ],
                    "target": [],
                    "expression_sum": {
                        "group1": 2.0
                    },
                    "ens_id": "ENSMUSG00000003072",
                    "uniprot_ids": [
                        "Q9D3D9",
                        "D3Z7S4"
                    ]
                },
                "ENSMUSG00000035242": {
                    "id": "ENSMUSG00000035242",
                    "type": "Gene",
                    "symbol": "Oaz1",
                    "source": [
                        "ENSMUSG00000057098",
                        "ENSMUSG00000032035",
                        "ENSMUSG00000000247"
                    ],
                    "target": [],
                    "expression_sum": {
                        "group1": 6.0
                    },
                    "ens_id": "ENSMUSG00000035242",
                    "uniprot_ids": [
                        "P54369",
                        "J3QM96",
                        "F8WI29",
                        "J3QMV2",
                        "J3QM60",
                        "J3QME8"
                    ]
                },
                "ENSMUSG00000034994": {
                    "id": "ENSMUSG00000034994",
                    "type": "Gene",
                    "symbol": "Eef2",
                    "source": [
                        "ENSMUSG00000057098",
                        "ENSMUSG00000076431",
                        "ENSMUSG00000000247"
                    ],
                    "target": [],
                    "expression_sum": {
                        "group1": 13.0
                    },
                    "ens_id": "ENSMUSG00000034994",
                    "uniprot_ids": [
                        "P58252"
                    ]
                },
                "ENSMUSG00000061904": {
                    "id": "ENSMUSG00000061904",
                    "type": "Gene",
                    "symbol": "Slc25a3",
                    "source": [
                        "ENSMUSG00000057098",
                        "ENSMUSG00000000247"
                    ],
                    "target": [],
                    "expression_sum": {
                        "group1": 2.0
                    },
                    "ens_id": "ENSMUSG00000061904",
                    "uniprot_ids": [
                        "Q8VEM8",
                        "G5E902",
                        "E9PX16"
                    ]
                },
                "ENSMUSG00000061315": {
                    "id": "ENSMUSG00000061315",
                    "type": "Gene",
                    "symbol": "Naca",
                    "source": [
                        "ENSMUSG00000057098",
                        "ENSMUSG00000000247"
                    ],
                    "target": [],
                    "expression_sum": {
                        "group1": 8.0
                    },
                    "ens_id": "ENSMUSG00000061315",
                    "uniprot_ids": [
                        "P70670",
                        "Q60817"
                    ]
                },
                "ENSMUSG00000025393": {
                    "id": "ENSMUSG00000025393",
                    "type": "Gene",
                    "symbol": "Atp5b",
                    "source": [
                        "ENSMUSG00000025498",
                        "ENSMUSG00000047638",
                        "ENSMUSG00000005583",
                        "ENSMUSG00000000247",
                        "ENSMUSG00000053477",
                        "ENSMUSG00000008575",
                        "ENSMUSG00000020484"
                    ],
                    "target": [],
                    "expression_sum": {
                        "group1": 4.0
                    },
                    "ens_id": "ENSMUSG00000025393",
                    "uniprot_ids": [
                        "P56480"
                    ]
                },
                "ENSMUSG00000093674": {
                    "id": "ENSMUSG00000093674",
                    "type": "Gene",
                    "symbol": "Rpl41",
                    "source": [
                        "ENSMUSG00000057098",
                        "ENSMUSG00000048387",
                        "ENSMUSG00000000247"
                    ],
                    "target": [],
                    "expression_sum": {
                        "group1": 32.0
                    },
                    "ens_id": "ENSMUSG00000093674",
                    "uniprot_ids": [
                        "P62947",
                        "H3BK91"
                    ]
                },
                "ENSMUSG00000025362": {
                    "id": "ENSMUSG00000025362",
                    "type": "Gene",
                    "symbol": "Rps26",
                    "source": [
                        "ENSMUSG00000048387",
                        "ENSMUSG00000000247"
                    ],
                    "target": [],
                    "expression_sum": {
                        "group1": 10.0
                    },
                    "ens_id": "ENSMUSG00000025362",
                    "uniprot_ids": [
                        "P62855"
                    ]
                },
                "ENSMUSG00000031532": {
                    "id": "ENSMUSG00000031532",
                    "type": "Gene",
                    "symbol": "Saraf",
                    "source": [
                        "ENSMUSG00000000247"
                    ],
                    "target": [],
                    "expression_sum": {
                        "group1": 2.0
                    },
                    "ens_id": "ENSMUSG00000031532",
                    "uniprot_ids": [
                        "Q8R3Q0",
                        "A0A0R4J0D1"
                    ]
                },
                "ENSMUSG00000031633": {
                    "id": "ENSMUSG00000031633",
                    "type": "Gene",
                    "symbol": "Slc25a4",
                    "source": [
                        "ENSMUSG00000057098",
                        "ENSMUSG00000000247"
                    ],
                    "target": [],
                    "expression_sum": {
                        "group1": 4.0
                    },
                    "ens_id": "ENSMUSG00000031633",
                    "uniprot_ids": [
                        "P48962"
                    ]
                },
                "ENSMUSG00000045128": {
                    "id": "ENSMUSG00000045128",
                    "type": "Gene",
                    "symbol": "Rpl18a",
                    "source": [
                        "ENSMUSG00000056501",
                        "ENSMUSG00000023034",
                        "ENSMUSG00000000247",
                        "ENSMUSG00000057098",
                        "ENSMUSG00000005583"
                    ],
                    "target": [],
                    "expression_sum": {
                        "group1": 30.0
                    },
                    "ens_id": "ENSMUSG00000045128",
                    "uniprot_ids": [
                        "P62717",
                        "A0A1D5RMC7",
                        "A0A1D5RM79",
                        "A0A1D5RLW5",
                        "A0A1D5RM85",
                        "A0A1D5RLA0",
                        "A0A1D5RME4"
                    ]
                },
                "ENSMUSG00000031818": {
                    "id": "ENSMUSG00000031818",
                    "type": "Gene",
                    "symbol": "Cox4i1",
                    "source": [
                        "ENSMUSG00000057098",
                        "ENSMUSG00000047638",
                        "ENSMUSG00000029322",
                        "ENSMUSG00000000247"
                    ],
                    "target": [],
                    "expression_sum": {
                        "group1": 6.0
                    },
                    "ens_id": "ENSMUSG00000031818",
                    "uniprot_ids": [
                        "P19783",
                        "M0QWX2",
                        "M0QWX7"
                    ]
                },
                "ENSMUSG00000042812": {
                    "id": "ENSMUSG00000042812",
                    "type": "TF",
                    "symbol": "Foxf1",
                    "source": [
                        "ENSMUSG00000052837",
                        "ENSMUSG00000021250",
                        "ENSMUSG00000052684",
                        "ENSMUSG00000000247"
                    ],
                    "target": [
                        "ENSMUSG00000031375",
                        "ENSMUSG00000021250",
                        "ENSMUSG00000030849",
                        "ENSMUSG00000003545",
                        "ENSMUSG00000031119",
                        "ENSMUSG00000035493"
                    ],
                    "expression_sum": {
                        "group1": 1.0
                    },
                    "ens_id": "ENSMUSG00000042812",
                    "uniprot_ids": [
                        "Q61080"
                    ]
                },
                "ENSMUSG00000000740": {
                    "id": "ENSMUSG00000000740",
                    "type": "Gene",
                    "symbol": "Rpl13",
                    "source": [
                        "ENSMUSG00000032035",
                        "ENSMUSG00000023034",
                        "ENSMUSG00000000247",
                        "ENSMUSG00000038193",
                        "ENSMUSG00000005583"
                    ],
                    "target": [],
                    "expression_sum": {
                        "group1": 33.0
                    },
                    "ens_id": "ENSMUSG00000000740",
                    "uniprot_ids": [
                        "P47963"
                    ]
                },
                "ENSMUSG00000012405": {
                    "id": "ENSMUSG00000012405",
                    "type": "Gene",
                    "symbol": "Rpl15",
                    "source": [
                        "ENSMUSG00000057098",
                        "ENSMUSG00000022528",
                        "ENSMUSG00000038193",
                        "ENSMUSG00000000247"
                    ],
                    "target": [],
                    "expression_sum": {
                        "group1": 8.0
                    },
                    "ens_id": "ENSMUSG00000012405",
                    "uniprot_ids": [
                        "Q9CZM2",
                        "B8JKK2"
                    ]
                },
                "ENSMUSG00000021807": {
                    "id": "ENSMUSG00000021807",
                    "type": "Gene",
                    "symbol": "2700060E02Rik",
                    "source": [
                        "ENSMUSG00000000247"
                    ],
                    "target": [],
                    "expression_sum": {
                        "group1": 2.0
                    },
                    "ens_id": "ENSMUSG00000021807",
                    "uniprot_ids": [
                        "Q9CQE8"
                    ]
                },
                "ENSMUSG00000025290": {
                    "id": "ENSMUSG00000025290",
                    "type": "Gene",
                    "symbol": "Rps24",
                    "source": [
                        "ENSMUSG00000038193",
                        "ENSMUSG00000023034",
                        "ENSMUSG00000005583",
                        "ENSMUSG00000000247"
                    ],
                    "target": [],
                    "expression_sum": {
                        "group1": 19.0
                    },
                    "ens_id": "ENSMUSG00000025290",
                    "uniprot_ids": [
                        "P62849",
                        "A0A286YEB7"
                    ]
                },
                "ENSMUSG00000021870": {
                    "id": "ENSMUSG00000021870",
                    "type": "Gene",
                    "symbol": "Slmap",
                    "source": [
                        "ENSMUSG00000025498",
                        "ENSMUSG00000032238",
                        "ENSMUSG00000052684",
                        "ENSMUSG00000047638",
                        "ENSMUSG00000005583",
                        "ENSMUSG00000000247",
                        "ENSMUSG00000053477",
                        "ENSMUSG00000008575",
                        "ENSMUSG00000020484",
                        "ENSMUSG00000071076"
                    ],
                    "target": [],
                    "expression_sum": {
                        "group1": 2.0
                    },
                    "ens_id": "ENSMUSG00000021870",
                    "uniprot_ids": [
                        "Q3URD3",
                        "F6WY34",
                        "F6UV57",
                        "F8WIH0",
                        "F6YCM8",
                        "D3Z7V3",
                        "H7BX64"
                    ]
                },
                "ENSMUSG00000042682": {
                    "id": "ENSMUSG00000042682",
                    "type": "Gene",
                    "symbol": "Selk",
                    "source": [
                        "ENSMUSG00000057098",
                        "ENSMUSG00000000247"
                    ],
                    "target": [],
                    "expression_sum": {
                        "group1": 5.0
                    },
                    "ens_id": "ENSMUSG00000042682",
                    "uniprot_ids": [
                        "Q9JLJ1",
                        "A0A286YD19"
                    ]
                },
                "ENSMUSG00000010406": {
                    "id": "ENSMUSG00000010406",
                    "type": "Gene",
                    "symbol": "Mrpl52",
                    "source": [
                        "ENSMUSG00000057098",
                        "ENSMUSG00000000247"
                    ],
                    "target": [],
                    "expression_sum": {
                        "group1": 1.0
                    },
                    "ens_id": "ENSMUSG00000010406",
                    "uniprot_ids": [
                        "Q9D0Y8",
                        "A0A0G2JE60"
                    ]
                },
                "ENSMUSG00000010376": {
                    "id": "ENSMUSG00000010376",
                    "type": "Gene",
                    "symbol": "Nedd8",
                    "source": [
                        "ENSMUSG00000000247"
                    ],
                    "target": [],
                    "expression_sum": {
                        "group1": 2.0
                    },
                    "ens_id": "ENSMUSG00000010376",
                    "uniprot_ids": [
                        "P29595",
                        "A0A2I3BRG0"
                    ]
                },
                "ENSMUSG00000022108": {
                    "id": "ENSMUSG00000022108",
                    "type": "Gene",
                    "symbol": "Itm2b",
                    "source": [
                        "ENSMUSG00000032035",
                        "ENSMUSG00000047638",
                        "ENSMUSG00000000247",
                        "ENSMUSG00000057098",
                        "ENSMUSG00000038193",
                        "ENSMUSG00000029322",
                        "ENSMUSG00000048387",
                        "ENSMUSG00000071076"
                    ],
                    "target": [],
                    "expression_sum": {
                        "group1": 40.0
                    },
                    "ens_id": "ENSMUSG00000022108",
                    "uniprot_ids": [
                        "O89051",
                        "A0A2I3BQ30",
                        "A0A2I3BPW7"
                    ]
                },
                "ENSMUSG00000060126": {
                    "id": "ENSMUSG00000060126",
                    "type": "Gene",
                    "symbol": "Tpt1",
                    "source": [
                        "ENSMUSG00000032035",
                        "ENSMUSG00000056501",
                        "ENSMUSG00000023034",
                        "ENSMUSG00000022528",
                        "ENSMUSG00000000247",
                        "ENSMUSG00000057098",
                        "ENSMUSG00000038193",
                        "ENSMUSG00000005583",
                        "ENSMUSG00000031965",
                        "ENSMUSG00000048387"
                    ],
                    "target": [],
                    "expression_sum": {
                        "group1": 21.0
                    },
                    "ens_id": "ENSMUSG00000060126",
                    "uniprot_ids": [
                        "P63028",
                        "D3YU75"
                    ]
                },
                "ENSMUSG00000022010": {
                    "id": "ENSMUSG00000022010",
                    "type": "Gene",
                    "symbol": "Tsc22d1",
                    "source": [
                        "ENSMUSG00000052684",
                        "ENSMUSG00000047638",
                        "ENSMUSG00000005583",
                        "ENSMUSG00000000247",
                        "ENSMUSG00000053477",
                        "ENSMUSG00000055148",
                        "ENSMUSG00000055435",
                        "ENSMUSG00000020644",
                        "ENSMUSG00000020484"
                    ],
                    "target": [],
                    "expression_sum": {
                        "group1": 3.0
                    },
                    "ens_id": "ENSMUSG00000022010",
                    "uniprot_ids": [
                        "P62500",
                        "H3BLI9",
                        "H3BK98",
                        "H3BJ00",
                        "D3Z0V7",
                        "H3BLH4",
                        "E9QLZ1",
                        "D3YW86",
                        "H3BJV9",
                        "H3BK07"
                    ]
                },
                "ENSMUSG00000015656": {
                    "id": "ENSMUSG00000015656",
                    "type": "Gene",
                    "symbol": "Hspa8",
                    "source": [
                        "ENSMUSG00000025498",
                        "ENSMUSG00000047638",
                        "ENSMUSG00000057098",
                        "ENSMUSG00000000247"
                    ],
                    "target": [],
                    "expression_sum": {
                        "group1": 13.0
                    },
                    "ens_id": "ENSMUSG00000015656",
                    "uniprot_ids": [
                        "P63017",
                        "Q504P4",
                        "D3Z5E2"
                    ]
                },
                "ENSMUSG00000009927": {
                    "id": "ENSMUSG00000009927",
                    "type": "Gene",
                    "symbol": "Rps25",
                    "source": [
                        "ENSMUSG00000057098",
                        "ENSMUSG00000048387",
                        "ENSMUSG00000000247"
                    ],
                    "target": [],
                    "expression_sum": {
                        "group1": 11.0
                    },
                    "ens_id": "ENSMUSG00000009927",
                    "uniprot_ids": [
                        "P62852",
                        "A0A1L1SQA8"
                    ]
                },
                "ENSMUSG00000038717": {
                    "id": "ENSMUSG00000038717",
                    "type": "Gene",
                    "symbol": "Atp5l",
                    "source": [
                        "ENSMUSG00000057098",
                        "ENSMUSG00000000247"
                    ],
                    "target": [],
                    "expression_sum": {
                        "group1": 4.0
                    },
                    "ens_id": "ENSMUSG00000038717",
                    "uniprot_ids": [
                        "Q9CPQ8"
                    ]
                },
                "ENSMUSG00000032288": {
                    "id": "ENSMUSG00000032288",
                    "type": "Gene",
                    "symbol": "Imp3",
                    "source": [
                        "ENSMUSG00000000247"
                    ],
                    "target": [],
                    "expression_sum": {
                        "group1": 1.0
                    },
                    "ens_id": "ENSMUSG00000032288",
                    "uniprot_ids": [
                        "Q921Y2"
                    ]
                },
                "ENSMUSG00000007892": {
                    "id": "ENSMUSG00000007892",
                    "type": "Gene",
                    "symbol": "Rplp1",
                    "source": [
                        "ENSMUSG00000032035",
                        "ENSMUSG00000056501",
                        "ENSMUSG00000023034",
                        "ENSMUSG00000000247",
                        "ENSMUSG00000057098",
                        "ENSMUSG00000005583"
                    ],
                    "target": [],
                    "expression_sum": {
                        "group1": 24.0
                    },
                    "ens_id": "ENSMUSG00000007892",
                    "uniprot_ids": [
                        "P47955"
                    ]
                },
                "ENSMUSG00000032399": {
                    "id": "ENSMUSG00000032399",
                    "type": "Gene",
                    "symbol": "Rpl4",
                    "source": [
                        "ENSMUSG00000057098",
                        "ENSMUSG00000048387",
                        "ENSMUSG00000038193",
                        "ENSMUSG00000000247"
                    ],
                    "target": [],
                    "expression_sum": {
                        "group1": 13.0
                    },
                    "ens_id": "ENSMUSG00000032399",
                    "uniprot_ids": [
                        "Q9D8E6"
                    ]
                },
                "ENSMUSG00000032231": {
                    "id": "ENSMUSG00000032231",
                    "type": "Gene",
                    "symbol": "Anxa2",
                    "source": [
                        "ENSMUSG00000032035",
                        "ENSMUSG00000052684",
                        "ENSMUSG00000005583",
                        "ENSMUSG00000000247",
                        "ENSMUSG00000057098",
                        "ENSMUSG00000003032",
                        "ENSMUSG00000055435",
                        "ENSMUSG00000028565",
                        "ENSMUSG00000071076"
                    ],
                    "target": [],
                    "expression_sum": {
                        "group1": 4.0
                    },
                    "ens_id": "ENSMUSG00000032231",
                    "uniprot_ids": [
                        "P07356",
                        "B0V2N7",
                        "B0V2N5",
                        "B0V2N8"
                    ]
                },
                "ENSMUSG00000032216": {
                    "id": "ENSMUSG00000032216",
                    "type": "Gene",
                    "symbol": "Nedd4",
                    "source": [
                        "ENSMUSG00000057098",
                        "ENSMUSG00000022528",
                        "ENSMUSG00000038193",
                        "ENSMUSG00000000247"
                    ],
                    "target": [],
                    "expression_sum": {
                        "group1": 4.0
                    },
                    "ens_id": "ENSMUSG00000032216",
                    "uniprot_ids": [
                        "P46935",
                        "Q3V335",
                        "V9GXS6",
                        "A0A571BEP7",
                        "V9GWV8",
                        "V9GXK3",
                        "A0A571BDN7"
                    ]
                },
                "ENSMUSG00000032179": {
                    "id": "ENSMUSG00000032179",
                    "type": "Gene",
                    "symbol": "Bmp5",
                    "source": [
                        "ENSMUSG00000032035",
                        "ENSMUSG00000015846",
                        "ENSMUSG00000056501",
                        "ENSMUSG00000000247"
                    ],
                    "target": [],
                    "expression_sum": {
                        "group1": 4.0
                    },
                    "ens_id": "ENSMUSG00000032179",
                    "uniprot_ids": [
                        "P49003"
                    ]
                },
                "ENSMUSG00000037742": {
                    "id": "ENSMUSG00000037742",
                    "type": "Gene",
                    "symbol": "Eef1a1",
                    "source": [
                        "ENSMUSG00000056501",
                        "ENSMUSG00000023034",
                        "ENSMUSG00000022528",
                        "ENSMUSG00000047638",
                        "ENSMUSG00000000247",
                        "ENSMUSG00000057098",
                        "ENSMUSG00000038193",
                        "ENSMUSG00000048387"
                    ],
                    "target": [],
                    "expression_sum": {
                        "group1": 54.0
                    },
                    "ens_id": "ENSMUSG00000037742",
                    "uniprot_ids": [
                        "P10126",
                        "D3YZ68",
                        "D3Z3I8"
                    ]
                },
                "ENSMUSG00000048758": {
                    "id": "ENSMUSG00000048758",
                    "type": "Gene",
                    "symbol": "Rpl29",
                    "source": [
                        "ENSMUSG00000032035",
                        "ENSMUSG00000038193",
                        "ENSMUSG00000048387",
                        "ENSMUSG00000000247"
                    ],
                    "target": [],
                    "expression_sum": {
                        "group1": 12.0
                    },
                    "ens_id": "ENSMUSG00000048758",
                    "uniprot_ids": [
                        "P47915",
                        "A0A1L1SUN1",
                        "A0A1L1SS27",
                        "A0A1L1STJ3"
                    ]
                },
                "ENSMUSG00000032562": {
                    "id": "ENSMUSG00000032562",
                    "type": "Gene",
                    "symbol": "Gnai2",
                    "source": [
                        "ENSMUSG00000032035",
                        "ENSMUSG00000029322",
                        "ENSMUSG00000000247"
                    ],
                    "target": [],
                    "expression_sum": {
                        "group1": 5.0
                    },
                    "ens_id": "ENSMUSG00000032562",
                    "uniprot_ids": [
                        "P08752",
                        "A0A0A6YXC2",
                        "A0A0A6YXN0",
                        "A0A0A6YWA9"
                    ]
                },
                "ENSMUSG00000025794": {
                    "id": "ENSMUSG00000025794",
                    "type": "Gene",
                    "symbol": "Rpl14",
                    "source": [
                        "ENSMUSG00000057098",
                        "ENSMUSG00000038193",
                        "ENSMUSG00000005583",
                        "ENSMUSG00000000247"
                    ],
                    "target": [],
                    "expression_sum": {
                        "group1": 15.0
                    },
                    "ens_id": "ENSMUSG00000025794",
                    "uniprot_ids": [
                        "Q9CR57",
                        "A0A1L1SUF6"
                    ]
                },
                "ENSMUSG00000020460": {
                    "id": "ENSMUSG00000020460",
                    "type": "Gene",
                    "symbol": "Rps27a",
                    "source": [
                        "ENSMUSG00000057098",
                        "ENSMUSG00000038193",
                        "ENSMUSG00000005583",
                        "ENSMUSG00000000247"
                    ],
                    "target": [],
                    "expression_sum": {
                        "group1": 18.0
                    },
                    "ens_id": "ENSMUSG00000020460",
                    "uniprot_ids": [
                        "P62983"
                    ]
                },
                "ENSMUSG00000020372": {
                    "id": "ENSMUSG00000020372",
                    "type": "Gene",
                    "symbol": "Gnb2l1",
                    "source": [
                        "ENSMUSG00000057098",
                        "ENSMUSG00000038193",
                        "ENSMUSG00000023034",
                        "ENSMUSG00000000247"
                    ],
                    "target": [],
                    "expression_sum": {
                        "group1": 8.0
                    },
                    "ens_id": "ENSMUSG00000020372",
                    "uniprot_ids": [
                        "P68040"
                    ]
                },
                "ENSMUSG00000019505": {
                    "id": "ENSMUSG00000019505",
                    "type": "Gene",
                    "symbol": "Ubb",
                    "source": [
                        "ENSMUSG00000025498",
                        "ENSMUSG00000032035",
                        "ENSMUSG00000052837",
                        "ENSMUSG00000047638",
                        "ENSMUSG00000000247",
                        "ENSMUSG00000057098",
                        "ENSMUSG00000038418",
                        "ENSMUSG00000021250",
                        "ENSMUSG00000003032",
                        "ENSMUSG00000048387",
                        "ENSMUSG00000071076"
                    ],
                    "target": [],
                    "expression_sum": {
                        "group1": 29.0
                    },
                    "ens_id": "ENSMUSG00000019505",
                    "uniprot_ids": [
                        "P0CG49",
                        "Q5SX22"
                    ]
                },
                "ENSMUSG00000060938": {
                    "id": "ENSMUSG00000060938",
                    "type": "Gene",
                    "symbol": "Rpl26",
                    "source": [
                        "ENSMUSG00000023034",
                        "ENSMUSG00000000247",
                        "ENSMUSG00000057098",
                        "ENSMUSG00000038193",
                        "ENSMUSG00000076431",
                        "ENSMUSG00000031965",
                        "ENSMUSG00000048387"
                    ],
                    "target": [],
                    "expression_sum": {
                        "group1": 20.0
                    },
                    "ens_id": "ENSMUSG00000060938",
                    "uniprot_ids": [
                        "P61255",
                        "B1ARA3",
                        "B1ARA5"
                    ]
                },
                "ENSMUSG00000058546": {
                    "id": "ENSMUSG00000058546",
                    "type": "Gene",
                    "symbol": "Rpl23a",
                    "source": [
                        "ENSMUSG00000057098",
                        "ENSMUSG00000048387",
                        "ENSMUSG00000038193",
                        "ENSMUSG00000000247"
                    ],
                    "target": [],
                    "expression_sum": {
                        "group1": 18.0
                    },
                    "ens_id": "ENSMUSG00000058546",
                    "uniprot_ids": [
                        "P62751"
                    ]
                },
                "ENSMUSG00000071415": {
                    "id": "ENSMUSG00000071415",
                    "type": "Gene",
                    "symbol": "Rpl23",
                    "source": [
                        "ENSMUSG00000023034",
                        "ENSMUSG00000000247",
                        "ENSMUSG00000057098",
                        "ENSMUSG00000038193",
                        "ENSMUSG00000005583",
                        "ENSMUSG00000048387"
                    ],
                    "target": [],
                    "expression_sum": {
                        "group1": 20.0
                    },
                    "ens_id": "ENSMUSG00000071415",
                    "uniprot_ids": [
                        "P62830",
                        "A2A6F8"
                    ]
                },
                "ENSMUSG00000017404": {
                    "id": "ENSMUSG00000017404",
                    "type": "Gene",
                    "symbol": "Rpl19",
                    "source": [
                        "ENSMUSG00000057098",
                        "ENSMUSG00000000247"
                    ],
                    "target": [],
                    "expression_sum": {
                        "group1": 17.0
                    },
                    "ens_id": "ENSMUSG00000017404",
                    "uniprot_ids": [
                        "P84099",
                        "A2A547"
                    ]
                },
                "ENSMUSG00000035530": {
                    "id": "ENSMUSG00000035530",
                    "type": "Gene",
                    "symbol": "Eif1",
                    "source": [
                        "ENSMUSG00000057098",
                        "ENSMUSG00000032035",
                        "ENSMUSG00000000247"
                    ],
                    "target": [],
                    "expression_sum": {
                        "group1": 14.0
                    },
                    "ens_id": "ENSMUSG00000035530",
                    "uniprot_ids": [
                        "P48024",
                        "J3QN87",
                        "J3QPZ8"
                    ]
                },
                "ENSMUSG00000063316": {
                    "id": "ENSMUSG00000063316",
                    "type": "Gene",
                    "symbol": "Rpl27",
                    "source": [
                        "ENSMUSG00000031965",
                        "ENSMUSG00000048387",
                        "ENSMUSG00000057098",
                        "ENSMUSG00000000247"
                    ],
                    "target": [],
                    "expression_sum": {
                        "group1": 9.0
                    },
                    "ens_id": "ENSMUSG00000063316",
                    "uniprot_ids": [
                        "P61358",
                        "A2A4Q0"
                    ]
                },
                "ENSMUSG00000020719": {
                    "id": "ENSMUSG00000020719",
                    "type": "Gene",
                    "symbol": "Ddx5",
                    "source": [
                        "ENSMUSG00000057098",
                        "ENSMUSG00000047638",
                        "ENSMUSG00000000247"
                    ],
                    "target": [],
                    "expression_sum": {
                        "group1": 3.0
                    },
                    "ens_id": "ENSMUSG00000020719",
                    "uniprot_ids": [
                        "Q8BTS0",
                        "B1ARC0",
                        "B1ARB9",
                        "S4R1I6",
                        "S4R1E3"
                    ]
                },
                "ENSMUSG00000057322": {
                    "id": "ENSMUSG00000057322",
                    "type": "Gene",
                    "symbol": "Rpl38",
                    "source": [
                        "ENSMUSG00000057098",
                        "ENSMUSG00000000247"
                    ],
                    "target": [],
                    "expression_sum": {
                        "group1": 15.0
                    },
                    "ens_id": "ENSMUSG00000057322",
                    "uniprot_ids": [
                        "Q9JJI8"
                    ]
                },
                "ENSMUSG00000020738": {
                    "id": "ENSMUSG00000020738",
                    "type": "Gene",
                    "symbol": "Sumo2",
                    "source": [
                        "ENSMUSG00000057098",
                        "ENSMUSG00000029322",
                        "ENSMUSG00000000247"
                    ],
                    "target": [],
                    "expression_sum": {
                        "group1": 4.0
                    },
                    "ens_id": "ENSMUSG00000020738",
                    "uniprot_ids": [
                        "P61957",
                        "D3YW94",
                        "H7BWX9",
                        "D3Z794"
                    ]
                },
                "ENSMUSG00000016559": {
                    "id": "ENSMUSG00000016559",
                    "type": "Gene",
                    "symbol": "H3f3b",
                    "source": [
                        "ENSMUSG00000057098",
                        "ENSMUSG00000005583",
                        "ENSMUSG00000000247"
                    ],
                    "target": [],
                    "expression_sum": {
                        "group1": 8.0
                    },
                    "ens_id": "ENSMUSG00000016559",
                    "uniprot_ids": [
                        "P84244"
                    ]
                },
                "ENSMUSG00000033880": {
                    "id": "ENSMUSG00000033880",
                    "type": "Gene",
                    "symbol": "Lgals3bp",
                    "source": [
                        "ENSMUSG00000025498",
                        "ENSMUSG00000032035",
                        "ENSMUSG00000056501",
                        "ENSMUSG00000047638",
                        "ENSMUSG00000000247",
                        "ENSMUSG00000038193",
                        "ENSMUSG00000005583"
                    ],
                    "target": [],
                    "expression_sum": {
                        "group1": 9.0
                    },
                    "ens_id": "ENSMUSG00000033880",
                    "uniprot_ids": [
                        "Q07797",
                        "F6VRP8",
                        "E9Q5X5"
                    ]
                },
                "ENSMUSG00000021546": {
                    "id": "ENSMUSG00000021546",
                    "type": "Gene",
                    "symbol": "Hnrnpk",
                    "source": [
                        "ENSMUSG00000057098",
                        "ENSMUSG00000000247"
                    ],
                    "target": [],
                    "expression_sum": {
                        "group1": 3.0
                    },
                    "ens_id": "ENSMUSG00000021546",
                    "uniprot_ids": [
                        "P61979",
                        "H3BJ43",
                        "Q8BT23",
                        "B2M1R6",
                        "H3BLP7",
                        "H3BKD0",
                        "A0A286YDM3",
                        "A0A286YE41",
                        "H3BJS9",
                        "A0A286YCM2",
                        "A0A286YDH1",
                        "H3BLL4",
                        "H3BKI8",
                        "H3BK96",
                        "A0A286YEC4"
                    ]
                },
                "ENSMUSG00000049517": {
                    "id": "ENSMUSG00000049517",
                    "type": "Gene",
                    "symbol": "Rps23",
                    "source": [
                        "ENSMUSG00000032035",
                        "ENSMUSG00000023034",
                        "ENSMUSG00000000247",
                        "ENSMUSG00000057098",
                        "ENSMUSG00000038193",
                        "ENSMUSG00000005583"
                    ],
                    "target": [],
                    "expression_sum": {
                        "group1": 27.0
                    },
                    "ens_id": "ENSMUSG00000049517",
                    "uniprot_ids": [
                        "P62267"
                    ]
                },
                "ENSMUSG00000042043": {
                    "id": "ENSMUSG00000042043",
                    "type": "Gene",
                    "symbol": "Tbca",
                    "source": [
                        "ENSMUSG00000057098",
                        "ENSMUSG00000000247"
                    ],
                    "target": [],
                    "expression_sum": {
                        "group1": 1.0
                    },
                    "ens_id": "ENSMUSG00000042043",
                    "uniprot_ids": [
                        "P48428",
                        "A0A1Y7VLW1",
                        "A0A1Y7VJ48"
                    ]
                },
                "ENSMUSG00000021660": {
                    "id": "ENSMUSG00000021660",
                    "type": "Gene",
                    "symbol": "Btf3",
                    "source": [
                        "ENSMUSG00000000247"
                    ],
                    "target": [],
                    "expression_sum": {
                        "group1": 5.0
                    },
                    "ens_id": "ENSMUSG00000021660",
                    "uniprot_ids": [
                        "Q64152"
                    ]
                },
                "ENSMUSG00000061477": {
                    "id": "ENSMUSG00000061477",
                    "type": "Gene",
                    "symbol": "Rps7",
                    "source": [
                        "ENSMUSG00000031965",
                        "ENSMUSG00000038193",
                        "ENSMUSG00000000247"
                    ],
                    "target": [],
                    "expression_sum": {
                        "group1": 25.0
                    },
                    "ens_id": "ENSMUSG00000061477",
                    "uniprot_ids": [
                        "P62082"
                    ]
                },
                "ENSMUSG00000034892": {
                    "id": "ENSMUSG00000034892",
                    "type": "Gene",
                    "symbol": "Rps29",
                    "source": [
                        "ENSMUSG00000032035",
                        "ENSMUSG00000023034",
                        "ENSMUSG00000000247",
                        "ENSMUSG00000038193",
                        "ENSMUSG00000005583",
                        "ENSMUSG00000048387"
                    ],
                    "target": [],
                    "expression_sum": {
                        "group1": 33.0
                    },
                    "ens_id": "ENSMUSG00000034892",
                    "uniprot_ids": [
                        "P62274"
                    ]
                },
                "ENSMUSG00000045690": {
                    "id": "ENSMUSG00000045690",
                    "type": "Gene",
                    "symbol": "Wdr89",
                    "source": [
                        "ENSMUSG00000057098",
                        "ENSMUSG00000048387",
                        "ENSMUSG00000000247"
                    ],
                    "target": [],
                    "expression_sum": {
                        "group1": 3.0
                    },
                    "ens_id": "ENSMUSG00000045690",
                    "uniprot_ids": [
                        "Q9D0R9"
                    ]
                },
                "ENSMUSG00000021134": {
                    "id": "ENSMUSG00000021134",
                    "type": "Gene",
                    "symbol": "Srsf5",
                    "source": [
                        "ENSMUSG00000000247"
                    ],
                    "target": [],
                    "expression_sum": {
                        "group1": 1.0
                    },
                    "ens_id": "ENSMUSG00000021134",
                    "uniprot_ids": [
                        "O35326",
                        "Q9D8S5",
                        "S4R2G3"
                    ]
                },
                "ENSMUSG00000021250": {
                    "id": "ENSMUSG00000021250",
                    "type": "TF",
                    "symbol": "Fos",
                    "source": [
                        "ENSMUSG00000041515",
                        "ENSMUSG00000056501",
                        "ENSMUSG00000052684",
                        "ENSMUSG00000037868",
                        "ENSMUSG00000023034",
                        "ENSMUSG00000052837",
                        "ENSMUSG00000030103",
                        "ENSMUSG00000000247",
                        "ENSMUSG00000042812",
                        "ENSMUSG00000057098",
                        "ENSMUSG00000003545",
                        "ENSMUSG00000003032",
                        "ENSMUSG00000018899",
                        "ENSMUSG00000071076"
                    ],
                    "target": [
                        "ENSMUSG00000019505",
                        "ENSMUSG00000006360",
                        "ENSMUSG00000031765",
                        "ENSMUSG00000024561",
                        "ENSMUSG00000030222",
                        "ENSMUSG00000028691",
                        "ENSMUSG00000003545",
                        "ENSMUSG00000036199",
                        "ENSMUSG00000025289",
                        "ENSMUSG00000032330",
                        "ENSMUSG00000030930",
                        "ENSMUSG00000004665",
                        "ENSMUSG00000053560",
                        "ENSMUSG00000036040",
                        "ENSMUSG00000037411",
                        "ENSMUSG00000036438",
                        "ENSMUSG00000006699",
                        "ENSMUSG00000008384",
                        "ENSMUSG00000055148",
                        "ENSMUSG00000018339",
                        "ENSMUSG00000035493",
                        "ENSMUSG00000021127",
                        "ENSMUSG00000023004",
                        "ENSMUSG00000029380",
                        "ENSMUSG00000002416",
                        "ENSMUSG00000007872",
                        "ENSMUSG00000009013",
                        "ENSMUSG00000036655",
                        "ENSMUSG00000009681",
                        "ENSMUSG00000036570",
                        "ENSMUSG00000055839",
                        "ENSMUSG00000075706",
                        "ENSMUSG00000020053",
                        "ENSMUSG00000037999",
                        "ENSMUSG00000069601",
                        "ENSMUSG00000032085",
                        "ENSMUSG00000053113",
                        "ENSMUSG00000037266",
                        "ENSMUSG00000033538",
                        "ENSMUSG00000084786",
                        "ENSMUSG00000021520",
                        "ENSMUSG00000052684",
                        "ENSMUSG00000030122",
                        "ENSMUSG00000055681",
                        "ENSMUSG00000031762",
                        "ENSMUSG00000003038",
                        "ENSMUSG00000015501",
                        "ENSMUSG00000038690",
                        "ENSMUSG00000023915",
                        "ENSMUSG00000030103",
                        "ENSMUSG00000042812",
                        "ENSMUSG00000028464",
                        "ENSMUSG00000032515",
                        "ENSMUSG00000074457",
                        "ENSMUSG00000027829",
                        "ENSMUSG00000037060",
                        "ENSMUSG00000028195",
                        "ENSMUSG00000031375",
                        "ENSMUSG00000021253",
                        "ENSMUSG00000005873",
                        "ENSMUSG00000038463",
                        "ENSMUSG00000002985",
                        "ENSMUSG00000035678",
                        "ENSMUSG00000059534",
                        "ENSMUSG00000072625",
                        "ENSMUSG00000015085",
                        "ENSMUSG00000068220",
                        "ENSMUSG00000023034",
                        "ENSMUSG00000030654",
                        "ENSMUSG00000054364",
                        "ENSMUSG00000016494",
                        "ENSMUSG00000056708",
                        "ENSMUSG00000038393",
                        "ENSMUSG00000037706",
                        "ENSMUSG00000046727",
                        "ENSMUSG00000001175",
                        "ENSMUSG00000032359",
                        "ENSMUSG00000061518",
                        "ENSMUSG00000019960",
                        "ENSMUSG00000015312",
                        "ENSMUSG00000003032",
                        "ENSMUSG00000037211",
                        "ENSMUSG00000030247",
                        "ENSMUSG00000020423",
                        "ENSMUSG00000024048",
                        "ENSMUSG00000023089",
                        "ENSMUSG00000021876",
                        "ENSMUSG00000037868",
                        "ENSMUSG00000022122",
                        "ENSMUSG00000006205",
                        "ENSMUSG00000035828",
                        "ENSMUSG00000057098",
                        "ENSMUSG00000064215",
                        "ENSMUSG00000018286",
                        "ENSMUSG00000017493",
                        "ENSMUSG00000039601",
                        "ENSMUSG00000067818",
                        "ENSMUSG00000056501",
                        "ENSMUSG00000037152",
                        "ENSMUSG00000024014",
                        "ENSMUSG00000000628",
                        "ENSMUSG00000090841",
                        "ENSMUSG00000000753",
                        "ENSMUSG00000071866",
                        "ENSMUSG00000028864",
                        "ENSMUSG00000036751",
                        "ENSMUSG00000038370",
                        "ENSMUSG00000001833",
                        "ENSMUSG00000026385",
                        "ENSMUSG00000024190",
                        "ENSMUSG00000041515",
                        "ENSMUSG00000007097",
                        "ENSMUSG00000035356",
                        "ENSMUSG00000052837",
                        "ENSMUSG00000047945",
                        "ENSMUSG00000073411",
                        "ENSMUSG00000029632",
                        "ENSMUSG00000030342",
                        "ENSMUSG00000022956",
                        "ENSMUSG00000044786",
                        "ENSMUSG00000008540",
                        "ENSMUSG00000018899",
                        "ENSMUSG00000075702",
                        "ENSMUSG00000027004",
                        "ENSMUSG00000006403",
                        "ENSMUSG00000018293",
                        "ENSMUSG00000000247",
                        "ENSMUSG00000038418",
                        "ENSMUSG00000035783",
                        "ENSMUSG00000030849",
                        "ENSMUSG00000058135"
                    ],
                    "expression_sum": {
                        "group1": 27.0
                    },
                    "ens_id": "ENSMUSG00000021250",
                    "uniprot_ids": [
                        "P01101"
                    ]
                },
                "ENSMUSG00000041841": {
                    "id": "ENSMUSG00000041841",
                    "type": "Gene",
                    "symbol": "Rpl37",
                    "source": [
                        "ENSMUSG00000057098",
                        "ENSMUSG00000038193",
                        "ENSMUSG00000000247"
                    ],
                    "target": [],
                    "expression_sum": {
                        "group1": 27.0
                    },
                    "ens_id": "ENSMUSG00000041841",
                    "uniprot_ids": [
                        "Q9D823"
                    ]
                },
                "ENSMUSG00000058600": {
                    "id": "ENSMUSG00000058600",
                    "type": "Gene",
                    "symbol": "Rpl30",
                    "source": [
                        "ENSMUSG00000048387",
                        "ENSMUSG00000038193",
                        "ENSMUSG00000000247"
                    ],
                    "target": [],
                    "expression_sum": {
                        "group1": 11.0
                    },
                    "ens_id": "ENSMUSG00000058600",
                    "uniprot_ids": [
                        "P62889",
                        "A0A2I3BQF4"
                    ]
                },
                "ENSMUSG00000014313": {
                    "id": "ENSMUSG00000014313",
                    "type": "Gene",
                    "symbol": "Cox6c",
                    "source": [
                        "ENSMUSG00000025498",
                        "ENSMUSG00000032238",
                        "ENSMUSG00000047638",
                        "ENSMUSG00000005583",
                        "ENSMUSG00000022708",
                        "ENSMUSG00000000247",
                        "ENSMUSG00000008575"
                    ],
                    "target": [],
                    "expression_sum": {
                        "group1": 7.0
                    },
                    "ens_id": "ENSMUSG00000014313",
                    "uniprot_ids": [
                        "Q9CPQ1",
                        "A0A0G2JDA6"
                    ]
                },
                "ENSMUSG00000022283": {
                    "id": "ENSMUSG00000022283",
                    "type": "Gene",
                    "symbol": "Pabpc1",
                    "source": [
                        "ENSMUSG00000057098",
                        "ENSMUSG00000023034",
                        "ENSMUSG00000000247"
                    ],
                    "target": [],
                    "expression_sum": {
                        "group1": 4.0
                    },
                    "ens_id": "ENSMUSG00000022283",
                    "uniprot_ids": [
                        "P29341",
                        "F6ZAX1",
                        "A0A2I3BR37"
                    ]
                },
                "ENSMUSG00000022312": {
                    "id": "ENSMUSG00000022312",
                    "type": "Gene",
                    "symbol": "Eif3h",
                    "source": [
                        "ENSMUSG00000038193",
                        "ENSMUSG00000000247"
                    ],
                    "target": [],
                    "expression_sum": {
                        "group1": 3.0
                    },
                    "ens_id": "ENSMUSG00000022312",
                    "uniprot_ids": [
                        "Q91WK2"
                    ]
                },
                "ENSMUSG00000022587": {
                    "id": "ENSMUSG00000022587",
                    "type": "Gene",
                    "symbol": "Ly6e",
                    "source": [
                        "ENSMUSG00000032035",
                        "ENSMUSG00000056501",
                        "ENSMUSG00000023034",
                        "ENSMUSG00000058756",
                        "ENSMUSG00000000247",
                        "ENSMUSG00000038193",
                        "ENSMUSG00000029322",
                        "ENSMUSG00000005583"
                    ],
                    "target": [],
                    "expression_sum": {
                        "group1": 37.0
                    },
                    "ens_id": "ENSMUSG00000022587",
                    "uniprot_ids": [
                        "Q64253",
                        "A0A087WPY4",
                        "A0A087WNT2",
                        "A0A087WQ65",
                        "A0A087WRZ2",
                        "A0A087WNS9"
                    ]
                },
                "ENSMUSG00000055762": {
                    "id": "ENSMUSG00000055762",
                    "type": "Gene",
                    "symbol": "Eef1d",
                    "source": [
                        "ENSMUSG00000057098",
                        "ENSMUSG00000048387",
                        "ENSMUSG00000000247"
                    ],
                    "target": [],
                    "expression_sum": {
                        "group1": 3.0
                    },
                    "ens_id": "ENSMUSG00000055762",
                    "uniprot_ids": [
                        "A0A0R4J1L2",
                        "Q9CVV2",
                        "Q91VK2",
                        "A0A0R4J1E2",
                        "Q80T06",
                        "D3YY68",
                        "F6ZFU0",
                        "D3Z7N2",
                        "D3YZT9",
                        "D3Z356",
                        "D3YUQ9",
                        "E9QN08",
                        "E9PUM6"
                    ]
                },
                "ENSMUSG00000003970": {
                    "id": "ENSMUSG00000003970",
                    "type": "Gene",
                    "symbol": "Rpl8",
                    "source": [
                        "ENSMUSG00000047638",
                        "ENSMUSG00000000247",
                        "ENSMUSG00000038193",
                        "ENSMUSG00000031965",
                        "ENSMUSG00000048387"
                    ],
                    "target": [],
                    "expression_sum": {
                        "group1": 18.0
                    },
                    "ens_id": "ENSMUSG00000003970",
                    "uniprot_ids": [
                        "P62918"
                    ]
                },
                "ENSMUSG00000060036": {
                    "id": "ENSMUSG00000060036",
                    "type": "Gene",
                    "symbol": "Rpl3",
                    "source": [
                        "ENSMUSG00000057098",
                        "ENSMUSG00000022528",
                        "ENSMUSG00000048387",
                        "ENSMUSG00000000247"
                    ],
                    "target": [],
                    "expression_sum": {
                        "group1": 12.0
                    },
                    "ens_id": "ENSMUSG00000060036",
                    "uniprot_ids": [
                        "P27659",
                        "A0A2R8VHN4",
                        "A0A087WQK0",
                        "A0A087WNS0"
                    ]
                },
                "ENSMUSG00000022450": {
                    "id": "ENSMUSG00000022450",
                    "type": "Gene",
                    "symbol": "Ndufa6",
                    "source": [
                        "ENSMUSG00000047638",
                        "ENSMUSG00000029322",
                        "ENSMUSG00000000247"
                    ],
                    "target": [],
                    "expression_sum": {
                        "group1": 2.0
                    },
                    "ens_id": "ENSMUSG00000022450",
                    "uniprot_ids": [
                        "Q9CQZ5",
                        "A0A2R8W6V1",
                        "A0A2R8VHX1",
                        "A0A2R8VI90"
                    ]
                },
                "ENSMUSG00000041736": {
                    "id": "ENSMUSG00000041736",
                    "type": "Gene",
                    "symbol": "Tspo",
                    "source": [
                        "ENSMUSG00000032035",
                        "ENSMUSG00000047638",
                        "ENSMUSG00000000247",
                        "ENSMUSG00000029322",
                        "ENSMUSG00000003032",
                        "ENSMUSG00000005583",
                        "ENSMUSG00000071076"
                    ],
                    "target": [],
                    "expression_sum": {
                        "group1": 3.0
                    },
                    "ens_id": "ENSMUSG00000041736",
                    "uniprot_ids": [
                        "P50637",
                        "A0A140LIU9"
                    ]
                },
                "ENSMUSG00000001289": {
                    "id": "ENSMUSG00000001289",
                    "type": "Gene",
                    "symbol": "Pfdn5",
                    "source": [
                        "ENSMUSG00000029322",
                        "ENSMUSG00000000247"
                    ],
                    "target": [],
                    "expression_sum": {
                        "group1": 6.0
                    },
                    "ens_id": "ENSMUSG00000001289",
                    "uniprot_ids": [
                        "Q9WU28",
                        "E9PVG3",
                        "E9Q093",
                        "H7BWX1",
                        "E9PZ62",
                        "E9Q5Q8"
                    ]
                },
                "ENSMUSG00000056851": {
                    "id": "ENSMUSG00000056851",
                    "type": "Gene",
                    "symbol": "Pcbp2",
                    "source": [
                        "ENSMUSG00000057098",
                        "ENSMUSG00000000247"
                    ],
                    "target": [],
                    "expression_sum": {
                        "group1": 2.0
                    },
                    "ens_id": "ENSMUSG00000056851",
                    "uniprot_ids": [
                        "Q61990",
                        "B2M1R7",
                        "A0A2R8VHP9",
                        "Q3TT81",
                        "A0A2R8W6H3",
                        "A0A2R8VHG2",
                        "A0A2R8VI12",
                        "A0A2R8VI92",
                        "A0A2R8VHZ0",
                        "A0A2R8VKF0",
                        "A0A2R8VHL8",
                        "A0A2R8W6L5",
                        "A0A2R8VI15",
                        "A0A2R8VHI3",
                        "A0A2R8VHY9",
                        "A0A2R8VJY1",
                        "A0A2R8VI71",
                        "A0A2R8VI73",
                        "A0A2R8VI25",
                        "A0A2R8VKN0",
                        "A0A2R8W6U6",
                        "A0A2R8VHN3"
                    ]
                },
                "ENSMUSG00000062683": {
                    "id": "ENSMUSG00000062683",
                    "type": "Gene",
                    "symbol": "Atp5g2",
                    "source": [
                        "ENSMUSG00000000247"
                    ],
                    "target": [],
                    "expression_sum": {
                        "group1": 3.0
                    },
                    "ens_id": "ENSMUSG00000062683",
                    "uniprot_ids": [
                        "P56383",
                        "A0A087WQS5",
                        "A0A087WSE2"
                    ]
                },
                "ENSMUSG00000004070": {
                    "id": "ENSMUSG00000004070",
                    "type": "Gene",
                    "symbol": "Hmox2",
                    "source": [
                        "ENSMUSG00000000247"
                    ],
                    "target": [],
                    "expression_sum": {
                        "group1": 1.0
                    },
                    "ens_id": "ENSMUSG00000004070",
                    "uniprot_ids": [
                        "O70252",
                        "D3Z4A2",
                        "D3YX62",
                        "D3YXN4"
                    ]
                },
                "ENSMUSG00000022884": {
                    "id": "ENSMUSG00000022884",
                    "type": "Gene",
                    "symbol": "Eif4a2",
                    "source": [
                        "ENSMUSG00000057098",
                        "ENSMUSG00000047638",
                        "ENSMUSG00000000247"
                    ],
                    "target": [],
                    "expression_sum": {
                        "group1": 4.0
                    },
                    "ens_id": "ENSMUSG00000022884",
                    "uniprot_ids": [
                        "P10630",
                        "Q8BTU6",
                        "D6RJ11",
                        "D6RJ60",
                        "E9Q561",
                        "A0A338P6X5"
                    ]
                },
                "ENSMUSG00000060636": {
                    "id": "ENSMUSG00000060636",
                    "type": "Gene",
                    "symbol": "Rpl35a",
                    "source": [
                        "ENSMUSG00000057098",
                        "ENSMUSG00000048387",
                        "ENSMUSG00000038193",
                        "ENSMUSG00000000247"
                    ],
                    "target": [],
                    "expression_sum": {
                        "group1": 22.0
                    },
                    "ens_id": "ENSMUSG00000060636",
                    "uniprot_ids": [
                        "O55142"
                    ]
                },
                "ENSMUSG00000022708": {
                    "id": "ENSMUSG00000022708",
                    "type": "TF",
                    "symbol": "Zbtb20",
                    "source": [
                        "ENSMUSG00000032035",
                        "ENSMUSG00000023034",
                        "ENSMUSG00000022528",
                        "ENSMUSG00000000247",
                        "ENSMUSG00000057098",
                        "ENSMUSG00000038193",
                        "ENSMUSG00000005583",
                        "ENSMUSG00000071076"
                    ],
                    "target": [
                        "ENSMUSG00000064354",
                        "ENSMUSG00000002289",
                        "ENSMUSG00000033585",
                        "ENSMUSG00000014313",
                        "ENSMUSG00000059173",
                        "ENSMUSG00000063882",
                        "ENSMUSG00000027931",
                        "ENSMUSG00000064358",
                        "ENSMUSG00000030930"
                    ],
                    "expression_sum": {
                        "group1": 5.0
                    },
                    "ens_id": "ENSMUSG00000022708",
                    "uniprot_ids": [
                        "Q8K0L9",
                        "E0CX28",
                        "E0CXK1",
                        "E0CYH3",
                        "E0CYJ9",
                        "E0CXT9"
                    ]
                },
                "ENSMUSG00000098274": {
                    "id": "ENSMUSG00000098274",
                    "type": "Gene",
                    "symbol": "Rpl24",
                    "source": [
                        "ENSMUSG00000057098",
                        "ENSMUSG00000048387",
                        "ENSMUSG00000029322",
                        "ENSMUSG00000000247"
                    ],
                    "target": [],
                    "expression_sum": {
                        "group1": 15.0
                    },
                    "ens_id": "ENSMUSG00000098274",
                    "uniprot_ids": [
                        "Q8BP67"
                    ]
                },
                "ENSMUSG00000022892": {
                    "id": "ENSMUSG00000022892",
                    "type": "Gene",
                    "symbol": "App",
                    "source": [
                        "ENSMUSG00000022528",
                        "ENSMUSG00000032035",
                        "ENSMUSG00000005583",
                        "ENSMUSG00000000247"
                    ],
                    "target": [],
                    "expression_sum": {
                        "group1": 6.0
                    },
                    "ens_id": "ENSMUSG00000022892",
                    "uniprot_ids": [
                        "P12023",
                        "Q3TWF3",
                        "A0A2I3BR03",
                        "A0A2I3BQZ9",
                        "A0A2I3BPT1"
                    ]
                },
                "ENSMUSG00000022971": {
                    "id": "ENSMUSG00000022971",
                    "type": "Gene",
                    "symbol": "Ifnar2",
                    "source": [
                        "ENSMUSG00000032035",
                        "ENSMUSG00000022528",
                        "ENSMUSG00000000247",
                        "ENSMUSG00000038193",
                        "ENSMUSG00000005583"
                    ],
                    "target": [],
                    "expression_sum": {
                        "group1": 4.0
                    },
                    "ens_id": "ENSMUSG00000022971",
                    "uniprot_ids": [
                        "O35664",
                        "H3BJ04",
                        "H3BKB3"
                    ]
                },
                "ENSMUSG00000014769": {
                    "id": "ENSMUSG00000014769",
                    "type": "Gene",
                    "symbol": "Psmb1",
                    "source": [
                        "ENSMUSG00000057098",
                        "ENSMUSG00000071076",
                        "ENSMUSG00000000247"
                    ],
                    "target": [],
                    "expression_sum": {
                        "group1": 2.0
                    },
                    "ens_id": "ENSMUSG00000014769",
                    "uniprot_ids": [
                        "O09061",
                        "A0A338P7C0",
                        "A0A338P7F1"
                    ]
                },
                "ENSMUSG00000044533": {
                    "id": "ENSMUSG00000044533",
                    "type": "Gene",
                    "symbol": "Rps2",
                    "source": [
                        "ENSMUSG00000031965",
                        "ENSMUSG00000057098",
                        "ENSMUSG00000000247"
                    ],
                    "target": [],
                    "expression_sum": {
                        "group1": 16.0
                    },
                    "ens_id": "ENSMUSG00000044533",
                    "uniprot_ids": [
                        "P25444",
                        "D3YWJ3",
                        "D3YVC1"
                    ]
                },
                "ENSMUSG00000052146": {
                    "id": "ENSMUSG00000052146",
                    "type": "Gene",
                    "symbol": "Rps10",
                    "source": [
                        "ENSMUSG00000023034",
                        "ENSMUSG00000000247",
                        "ENSMUSG00000057098",
                        "ENSMUSG00000038193",
                        "ENSMUSG00000048387"
                    ],
                    "target": [],
                    "expression_sum": {
                        "group1": 11.0
                    },
                    "ens_id": "ENSMUSG00000052146",
                    "uniprot_ids": [
                        "P63325",
                        "Q3UW83",
                        "A0A338P731",
                        "A0A338P7K4"
                    ]
                },
                "ENSMUSG00000037805": {
                    "id": "ENSMUSG00000037805",
                    "type": "Gene",
                    "symbol": "Rpl10a",
                    "source": [
                        "ENSMUSG00000022528",
                        "ENSMUSG00000000247",
                        "ENSMUSG00000057098",
                        "ENSMUSG00000031965",
                        "ENSMUSG00000053007"
                    ],
                    "target": [],
                    "expression_sum": {
                        "group1": 11.0
                    },
                    "ens_id": "ENSMUSG00000037805",
                    "uniprot_ids": [
                        "Q5XJF6",
                        "D6RE43",
                        "A0A3B2WCA5",
                        "A0A3B2WDD2",
                        "A0A3B2W820",
                        "A0A3B2WBL1",
                        "A0A3B2W824"
                    ]
                },
                "ENSMUSG00000067288": {
                    "id": "ENSMUSG00000067288",
                    "type": "Gene",
                    "symbol": "Rps28",
                    "source": [
                        "ENSMUSG00000023034",
                        "ENSMUSG00000000247",
                        "ENSMUSG00000057098",
                        "ENSMUSG00000038193",
                        "ENSMUSG00000005583",
                        "ENSMUSG00000031965"
                    ],
                    "target": [],
                    "expression_sum": {
                        "group1": 20.0
                    },
                    "ens_id": "ENSMUSG00000067288",
                    "uniprot_ids": [
                        "P62858",
                        "G3UYV7"
                    ]
                },
                "ENSMUSG00000041881": {
                    "id": "ENSMUSG00000041881",
                    "type": "Gene",
                    "symbol": "Ndufa7",
                    "source": [
                        "ENSMUSG00000000247"
                    ],
                    "target": [],
                    "expression_sum": {
                        "group1": 3.0
                    },
                    "ens_id": "ENSMUSG00000041881",
                    "uniprot_ids": [
                        "Q9Z1P6",
                        "G3UXZ4"
                    ]
                },
                "ENSMUSG00000008668": {
                    "id": "ENSMUSG00000008668",
                    "type": "Gene",
                    "symbol": "Rps18",
                    "source": [
                        "ENSMUSG00000023034",
                        "ENSMUSG00000000247",
                        "ENSMUSG00000057098",
                        "ENSMUSG00000038193",
                        "ENSMUSG00000005583",
                        "ENSMUSG00000048387"
                    ],
                    "target": [],
                    "expression_sum": {
                        "group1": 22.0
                    },
                    "ens_id": "ENSMUSG00000008668",
                    "uniprot_ids": [
                        "P62270",
                        "A0A3Q4EGP3",
                        "S4R1N6"
                    ]
                },
                "ENSMUSG00000023944": {
                    "id": "ENSMUSG00000023944",
                    "type": "Gene",
                    "symbol": "Hsp90ab1",
                    "source": [
                        "ENSMUSG00000025498",
                        "ENSMUSG00000032035",
                        "ENSMUSG00000056501",
                        "ENSMUSG00000047638",
                        "ENSMUSG00000000247",
                        "ENSMUSG00000057098",
                        "ENSMUSG00000048387"
                    ],
                    "target": [],
                    "expression_sum": {
                        "group1": 13.0
                    },
                    "ens_id": "ENSMUSG00000023944",
                    "uniprot_ids": [
                        "P11499",
                        "E9PX27",
                        "E9Q0C3",
                        "E9Q3D6",
                        "D3Z1R1"
                    ]
                },
                "ENSMUSG00000023942": {
                    "id": "ENSMUSG00000023942",
                    "type": "Gene",
                    "symbol": "Slc29a1",
                    "source": [
                        "ENSMUSG00000038193",
                        "ENSMUSG00000005583",
                        "ENSMUSG00000000247"
                    ],
                    "target": [],
                    "expression_sum": {
                        "group1": 2.0
                    },
                    "ens_id": "ENSMUSG00000023942",
                    "uniprot_ids": [
                        "Q9JIM1",
                        "E9PWY7",
                        "E9Q0Q5",
                        "E9Q503",
                        "E9Q221",
                        "E9PVH9",
                        "E9PXQ6",
                        "E9PXM6",
                        "E9Q7R8",
                        "E9Q5E9",
                        "E9PWD6",
                        "E9PZV0",
                        "E9Q3D1"
                    ]
                },
                "ENSMUSG00000057863": {
                    "id": "ENSMUSG00000057863",
                    "type": "Gene",
                    "symbol": "Rpl36",
                    "source": [
                        "ENSMUSG00000057098",
                        "ENSMUSG00000048387",
                        "ENSMUSG00000038193",
                        "ENSMUSG00000000247"
                    ],
                    "target": [],
                    "expression_sum": {
                        "group1": 16.0
                    },
                    "ens_id": "ENSMUSG00000057863",
                    "uniprot_ids": [
                        "Q6ZWZ4"
                    ]
                },
                "ENSMUSG00000024065": {
                    "id": "ENSMUSG00000024065",
                    "type": "Gene",
                    "symbol": "Ehd3",
                    "source": [
                        "ENSMUSG00000032035",
                        "ENSMUSG00000015846",
                        "ENSMUSG00000052684",
                        "ENSMUSG00000000247"
                    ],
                    "target": [],
                    "expression_sum": {
                        "group1": 5.0
                    },
                    "ens_id": "ENSMUSG00000024065",
                    "uniprot_ids": [
                        "Q9QXY6"
                    ]
                },
                "ENSMUSG00000024248": {
                    "id": "ENSMUSG00000024248",
                    "type": "Gene",
                    "symbol": "Cox7a2l",
                    "source": [
                        "ENSMUSG00000000247",
                        "ENSMUSG00000057098",
                        "ENSMUSG00000038193",
                        "ENSMUSG00000029322",
                        "ENSMUSG00000048387"
                    ],
                    "target": [],
                    "expression_sum": {
                        "group1": 5.0
                    },
                    "ens_id": "ENSMUSG00000024248",
                    "uniprot_ids": [
                        "Q61387",
                        "E9PZS8"
                    ]
                },
                "ENSMUSG00000036438": {
                    "id": "ENSMUSG00000036438",
                    "type": "Gene",
                    "symbol": "Calm2",
                    "source": [
                        "ENSMUSG00000023034",
                        "ENSMUSG00000047638",
                        "ENSMUSG00000026628",
                        "ENSMUSG00000005583",
                        "ENSMUSG00000000247",
                        "ENSMUSG00000021250",
                        "ENSMUSG00000029322",
                        "ENSMUSG00000008575",
                        "ENSMUSG00000020484"
                    ],
                    "target": [],
                    "expression_sum": {
                        "group1": 4.0
                    },
                    "ens_id": "ENSMUSG00000036438",
                    "uniprot_ids": [
                        "P0DP26",
                        "P0DP27",
                        "P0DP28",
                        "A0A3Q4EHJ0",
                        "A0A571BE58"
                    ]
                },
                "ENSMUSG00000024608": {
                    "id": "ENSMUSG00000024608",
                    "type": "Gene",
                    "symbol": "Rps14",
                    "source": [
                        "ENSMUSG00000057098",
                        "ENSMUSG00000048387",
                        "ENSMUSG00000038193",
                        "ENSMUSG00000000247"
                    ],
                    "target": [],
                    "expression_sum": {
                        "group1": 26.0
                    },
                    "ens_id": "ENSMUSG00000024608",
                    "uniprot_ids": [
                        "P62264",
                        "A0A494BAS4",
                        "D3Z7I1",
                        "D3YVF4"
                    ]
                },
                "ENSMUSG00000024576": {
                    "id": "ENSMUSG00000024576",
                    "type": "Gene",
                    "symbol": "Csnk1a1",
                    "source": [
                        "ENSMUSG00000029322",
                        "ENSMUSG00000000247"
                    ],
                    "target": [],
                    "expression_sum": {
                        "group1": 2.0
                    },
                    "ens_id": "ENSMUSG00000024576",
                    "uniprot_ids": [
                        "Q8BK63",
                        "F6YBC9",
                        "E9Q3W1",
                        "H7BXB1",
                        "E9Q2U6",
                        "E9Q4G7",
                        "E9PWB2"
                    ]
                },
                "ENSMUSG00000025428": {
                    "id": "ENSMUSG00000025428",
                    "type": "Gene",
                    "symbol": "Atp5a1",
                    "source": [
                        "ENSMUSG00000047638",
                        "ENSMUSG00000005583",
                        "ENSMUSG00000000247"
                    ],
                    "target": [],
                    "expression_sum": {
                        "group1": 2.0
                    },
                    "ens_id": "ENSMUSG00000025428",
                    "uniprot_ids": [
                        "Q03265",
                        "D6RJ16",
                        "D3Z6F5"
                    ]
                },
                "ENSMUSG00000035885": {
                    "id": "ENSMUSG00000035885",
                    "type": "Gene",
                    "symbol": "Cox8a",
                    "source": [
                        "ENSMUSG00000000247",
                        "ENSMUSG00000053477",
                        "ENSMUSG00000008575",
                        "ENSMUSG00000005583",
                        "ENSMUSG00000020484"
                    ],
                    "target": [],
                    "expression_sum": {
                        "group1": 6.0
                    },
                    "ens_id": "ENSMUSG00000035885",
                    "uniprot_ids": [
                        "Q64445",
                        "A0A494B971"
                    ]
                },
                "ENSMUSG00000071644": {
                    "id": "ENSMUSG00000071644",
                    "type": "Gene",
                    "symbol": "Eef1g",
                    "source": [
                        "ENSMUSG00000057098",
                        "ENSMUSG00000000247"
                    ],
                    "target": [],
                    "expression_sum": {
                        "group1": 6.0
                    },
                    "ens_id": "ENSMUSG00000071644",
                    "uniprot_ids": [
                        "Q9D8N0"
                    ]
                },
                "ENSMUSG00000024678": {
                    "id": "ENSMUSG00000024678",
                    "type": "Gene",
                    "symbol": "Ms4a4d",
                    "source": [
                        "ENSMUSG00000032035",
                        "ENSMUSG00000000247"
                    ],
                    "target": [],
                    "expression_sum": {
                        "group1": 4.0
                    },
                    "ens_id": "ENSMUSG00000024678",
                    "uniprot_ids": [
                        "Q99N05"
                    ]
                },
                "ENSMUSG00000055044": {
                    "id": "ENSMUSG00000055044",
                    "type": "Gene",
                    "symbol": "Pdlim1",
                    "source": [
                        "ENSMUSG00000057098",
                        "ENSMUSG00000000247"
                    ],
                    "target": [],
                    "expression_sum": {
                        "group1": 4.0
                    },
                    "ens_id": "ENSMUSG00000055044",
                    "uniprot_ids": [
                        "O70400",
                        "S4R1V0"
                    ]
                },
                "ENSMUSG00000056501": {
                    "id": "ENSMUSG00000056501",
                    "type": "TF",
                    "symbol": "Cebpb",
                    "source": [
                        "ENSMUSG00000041515",
                        "ENSMUSG00000052684",
                        "ENSMUSG00000030103",
                        "ENSMUSG00000021250",
                        "ENSMUSG00000071076",
                        "ENSMUSG00000018899"
                    ],
                    "target": [
                        "ENSMUSG00000031765",
                        "ENSMUSG00000003545",
                        "ENSMUSG00000031320",
                        "ENSMUSG00000030930",
                        "ENSMUSG00000037411",
                        "ENSMUSG00000037405",
                        "ENSMUSG00000028268",
                        "ENSMUSG00000008384",
                        "ENSMUSG00000055148",
                        "ENSMUSG00000035493",
                        "ENSMUSG00000021127",
                        "ENSMUSG00000028003",
                        "ENSMUSG00000029380",
                        "ENSMUSG00000031119",
                        "ENSMUSG00000007872",
                        "ENSMUSG00000049115",
                        "ENSMUSG00000031845",
                        "ENSMUSG00000061983",
                        "ENSMUSG00000050953",
                        "ENSMUSG00000061353",
                        "ENSMUSG00000036655",
                        "ENSMUSG00000009681",
                        "ENSMUSG00000037999",
                        "ENSMUSG00000037742",
                        "ENSMUSG00000053113",
                        "ENSMUSG00000033538",
                        "ENSMUSG00000052684",
                        "ENSMUSG00000070436",
                        "ENSMUSG00000031762",
                        "ENSMUSG00000027188",
                        "ENSMUSG00000015501",
                        "ENSMUSG00000030103",
                        "ENSMUSG00000029163",
                        "ENSMUSG00000022587",
                        "ENSMUSG00000032515",
                        "ENSMUSG00000045128",
                        "ENSMUSG00000033880",
                        "ENSMUSG00000023944",
                        "ENSMUSG00000027829",
                        "ENSMUSG00000031375",
                        "ENSMUSG00000039377",
                        "ENSMUSG00000034855",
                        "ENSMUSG00000035678",
                        "ENSMUSG00000002985",
                        "ENSMUSG00000072625",
                        "ENSMUSG00000054072",
                        "ENSMUSG00000056708",
                        "ENSMUSG00000060126",
                        "ENSMUSG00000042453",
                        "ENSMUSG00000021025",
                        "ENSMUSG00000022665",
                        "ENSMUSG00000025498",
                        "ENSMUSG00000040128",
                        "ENSMUSG00000035373",
                        "ENSMUSG00000020423",
                        "ENSMUSG00000024371",
                        "ENSMUSG00000020205",
                        "ENSMUSG00000037868",
                        "ENSMUSG00000028214",
                        "ENSMUSG00000023224",
                        "ENSMUSG00000039601",
                        "ENSMUSG00000024014",
                        "ENSMUSG00000000628",
                        "ENSMUSG00000060550",
                        "ENSMUSG00000028864",
                        "ENSMUSG00000062328",
                        "ENSMUSG00000032179",
                        "ENSMUSG00000021250",
                        "ENSMUSG00000007892",
                        "ENSMUSG00000035385",
                        "ENSMUSG00000041515",
                        "ENSMUSG00000035356",
                        "ENSMUSG00000047945",
                        "ENSMUSG00000073411",
                        "ENSMUSG00000019929",
                        "ENSMUSG00000044786",
                        "ENSMUSG00000071076",
                        "ENSMUSG00000018899",
                        "ENSMUSG00000027004",
                        "ENSMUSG00000006403",
                        "ENSMUSG00000032501",
                        "ENSMUSG00000000247",
                        "ENSMUSG00000030849",
                        "ENSMUSG00000073489"
                    ],
                    "expression_sum": {
                        "group1": 9.0
                    },
                    "ens_id": "ENSMUSG00000056501",
                    "uniprot_ids": [
                        "P28033"
                    ]
                },
                "ENSMUSG00000039377": {
                    "id": "ENSMUSG00000039377",
                    "type": "TF",
                    "symbol": "Hlx",
                    "source": [
                        "ENSMUSG00000022528",
                        "ENSMUSG00000056501"
                    ],
                    "target": [],
                    "expression_sum": {
                        "group1": 2.0
                    },
                    "ens_id": "ENSMUSG00000039377",
                    "uniprot_ids": [
                        "Q61670",
                        "G3V024"
                    ]
                },
                "ENSMUSG00000027004": {
                    "id": "ENSMUSG00000027004",
                    "type": "Gene",
                    "symbol": "Frzb",
                    "source": [
                        "ENSMUSG00000038193",
                        "ENSMUSG00000056501",
                        "ENSMUSG00000021250"
                    ],
                    "target": [],
                    "expression_sum": {
                        "group1": 1.0
                    },
                    "ens_id": "ENSMUSG00000027004",
                    "uniprot_ids": [
                        "P97401"
                    ]
                },
                "ENSMUSG00000023224": {
                    "id": "ENSMUSG00000023224",
                    "type": "Gene",
                    "symbol": "Serping1",
                    "source": [
                        "ENSMUSG00000056501",
                        "ENSMUSG00000023034",
                        "ENSMUSG00000058756",
                        "ENSMUSG00000038193",
                        "ENSMUSG00000005583",
                        "ENSMUSG00000055148"
                    ],
                    "target": [],
                    "expression_sum": {
                        "group1": 24.0
                    },
                    "ens_id": "ENSMUSG00000023224",
                    "uniprot_ids": [
                        "P97290",
                        "A2ATR8"
                    ]
                },
                "ENSMUSG00000027188": {
                    "id": "ENSMUSG00000027188",
                    "type": "Gene",
                    "symbol": "Pamr1",
                    "source": [
                        "ENSMUSG00000023034",
                        "ENSMUSG00000056501",
                        "ENSMUSG00000005583"
                    ],
                    "target": [],
                    "expression_sum": {
                        "group1": 1.0
                    },
                    "ens_id": "ENSMUSG00000027188",
                    "uniprot_ids": [
                        "Q8BU25"
                    ]
                },
                "ENSMUSG00000031119": {
                    "id": "ENSMUSG00000031119",
                    "type": "Gene",
                    "symbol": "Gpc4",
                    "source": [
                        "ENSMUSG00000056501",
                        "ENSMUSG00000042812",
                        "ENSMUSG00000038418",
                        "ENSMUSG00000038193",
                        "ENSMUSG00000029322"
                    ],
                    "target": [],
                    "expression_sum": {
                        "group1": 3.0
                    },
                    "ens_id": "ENSMUSG00000031119",
                    "uniprot_ids": [
                        "P51655"
                    ]
                },
                "ENSMUSG00000031375": {
                    "id": "ENSMUSG00000031375",
                    "type": "Gene",
                    "symbol": "Bgn",
                    "source": [
                        "ENSMUSG00000042812",
                        "ENSMUSG00000032035",
                        "ENSMUSG00000021250",
                        "ENSMUSG00000056501"
                    ],
                    "target": [],
                    "expression_sum": {
                        "group1": 67.0
                    },
                    "ens_id": "ENSMUSG00000031375",
                    "uniprot_ids": [
                        "P28653"
                    ]
                },
                "ENSMUSG00000031320": {
                    "id": "ENSMUSG00000031320",
                    "type": "Gene",
                    "symbol": "Rps4x",
                    "source": [
                        "ENSMUSG00000056501",
                        "ENSMUSG00000023034",
                        "ENSMUSG00000038193",
                        "ENSMUSG00000005583",
                        "ENSMUSG00000048387"
                    ],
                    "target": [],
                    "expression_sum": {
                        "group1": 24.0
                    },
                    "ens_id": "ENSMUSG00000031320",
                    "uniprot_ids": [
                        "P62702"
                    ]
                },
                "ENSMUSG00000028214": {
                    "id": "ENSMUSG00000028214",
                    "type": "Gene",
                    "symbol": "Gem",
                    "source": [
                        "ENSMUSG00000025498",
                        "ENSMUSG00000056501",
                        "ENSMUSG00000037868",
                        "ENSMUSG00000023034",
                        "ENSMUSG00000052837",
                        "ENSMUSG00000038193"
                    ],
                    "target": [],
                    "expression_sum": {
                        "group1": 4.0
                    },
                    "ens_id": "ENSMUSG00000028214",
                    "uniprot_ids": [
                        "P55041"
                    ]
                },
                "ENSMUSG00000007872": {
                    "id": "ENSMUSG00000007872",
                    "type": "Gene",
                    "symbol": "Id3",
                    "source": [
                        "ENSMUSG00000041515",
                        "ENSMUSG00000056501",
                        "ENSMUSG00000052684",
                        "ENSMUSG00000037868",
                        "ENSMUSG00000052837",
                        "ENSMUSG00000047638",
                        "ENSMUSG00000030103",
                        "ENSMUSG00000000247",
                        "ENSMUSG00000038418",
                        "ENSMUSG00000053477",
                        "ENSMUSG00000021250",
                        "ENSMUSG00000029322",
                        "ENSMUSG00000003032",
                        "ENSMUSG00000005583",
                        "ENSMUSG00000018899",
                        "ENSMUSG00000071076"
                    ],
                    "target": [],
                    "expression_sum": {
                        "group1": 18.0
                    },
                    "ens_id": "ENSMUSG00000007872",
                    "uniprot_ids": [
                        "P41133"
                    ]
                },
                "ENSMUSG00000042453": {
                    "id": "ENSMUSG00000042453",
                    "type": "Gene",
                    "symbol": "Reln",
                    "source": [
                        "ENSMUSG00000032035",
                        "ENSMUSG00000056501",
                        "ENSMUSG00000052684",
                        "ENSMUSG00000052837",
                        "ENSMUSG00000038193",
                        "ENSMUSG00000015846",
                        "ENSMUSG00000076431",
                        "ENSMUSG00000008575",
                        "ENSMUSG00000020484"
                    ],
                    "target": [],
                    "expression_sum": {
                        "group1": 11.0
                    },
                    "ens_id": "ENSMUSG00000042453",
                    "uniprot_ids": [
                        "Q60841",
                        "F6U2B2"
                    ]
                },
                "ENSMUSG00000061353": {
                    "id": "ENSMUSG00000061353",
                    "type": "Gene",
                    "symbol": "Cxcl12",
                    "source": [
                        "ENSMUSG00000056501",
                        "ENSMUSG00000023034",
                        "ENSMUSG00000029322",
                        "ENSMUSG00000005583",
                        "ENSMUSG00000055148"
                    ],
                    "target": [],
                    "expression_sum": {
                        "group1": 52.0
                    },
                    "ens_id": "ENSMUSG00000061353",
                    "uniprot_ids": [
                        "P40224",
                        "H7BX38"
                    ]
                },
                "ENSMUSG00000002985": {
                    "id": "ENSMUSG00000002985",
                    "type": "Gene",
                    "symbol": "Apoe",
                    "source": [
                        "ENSMUSG00000056501",
                        "ENSMUSG00000023034",
                        "ENSMUSG00000021250",
                        "ENSMUSG00000038193",
                        "ENSMUSG00000076431",
                        "ENSMUSG00000005583"
                    ],
                    "target": [],
                    "expression_sum": {
                        "group1": 69.0
                    },
                    "ens_id": "ENSMUSG00000002985",
                    "uniprot_ids": [
                        "P08226",
                        "G3UWW2",
                        "G3UZM8",
                        "A0A1B0GX15",
                        "G3UWN5"
                    ]
                },
                "ENSMUSG00000030930": {
                    "id": "ENSMUSG00000030930",
                    "type": "Gene",
                    "symbol": "Chst15",
                    "source": [
                        "ENSMUSG00000056501",
                        "ENSMUSG00000052837",
                        "ENSMUSG00000022708",
                        "ENSMUSG00000021250",
                        "ENSMUSG00000038193",
                        "ENSMUSG00000071076"
                    ],
                    "target": [],
                    "expression_sum": {
                        "group1": 2.0
                    },
                    "ens_id": "ENSMUSG00000030930",
                    "uniprot_ids": [
                        "Q91XQ5"
                    ]
                },
                "ENSMUSG00000019929": {
                    "id": "ENSMUSG00000019929",
                    "type": "Gene",
                    "symbol": "Dcn",
                    "source": [
                        "ENSMUSG00000032035",
                        "ENSMUSG00000056501",
                        "ENSMUSG00000038193",
                        "ENSMUSG00000005583",
                        "ENSMUSG00000028565",
                        "ENSMUSG00000071076"
                    ],
                    "target": [],
                    "expression_sum": {
                        "group1": 240.0
                    },
                    "ens_id": "ENSMUSG00000019929",
                    "uniprot_ids": [
                        "P28654",
                        "A0A1W2P6I8"
                    ]
                },
                "ENSMUSG00000055148": {
                    "id": "ENSMUSG00000055148",
                    "type": "TF",
                    "symbol": "Klf2",
                    "source": [
                        "ENSMUSG00000041515",
                        "ENSMUSG00000056501",
                        "ENSMUSG00000037868",
                        "ENSMUSG00000052684",
                        "ENSMUSG00000023034",
                        "ENSMUSG00000052837",
                        "ENSMUSG00000022346",
                        "ENSMUSG00000030103",
                        "ENSMUSG00000038418",
                        "ENSMUSG00000021250",
                        "ENSMUSG00000003032",
                        "ENSMUSG00000071076"
                    ],
                    "target": [
                        "ENSMUSG00000067818",
                        "ENSMUSG00000006360",
                        "ENSMUSG00000031765",
                        "ENSMUSG00000000628",
                        "ENSMUSG00000053113",
                        "ENSMUSG00000056708",
                        "ENSMUSG00000003545",
                        "ENSMUSG00000053560",
                        "ENSMUSG00000037411",
                        "ENSMUSG00000028864",
                        "ENSMUSG00000037405",
                        "ENSMUSG00000017009",
                        "ENSMUSG00000027074",
                        "ENSMUSG00000008384",
                        "ENSMUSG00000031762",
                        "ENSMUSG00000007877",
                        "ENSMUSG00000042622",
                        "ENSMUSG00000021127",
                        "ENSMUSG00000024190",
                        "ENSMUSG00000037211",
                        "ENSMUSG00000073411",
                        "ENSMUSG00000020423",
                        "ENSMUSG00000023064",
                        "ENSMUSG00000022010",
                        "ENSMUSG00000024371",
                        "ENSMUSG00000026255",
                        "ENSMUSG00000024232",
                        "ENSMUSG00000044786",
                        "ENSMUSG00000018899",
                        "ENSMUSG00000090698",
                        "ENSMUSG00000061353",
                        "ENSMUSG00000057666",
                        "ENSMUSG00000034855",
                        "ENSMUSG00000023224",
                        "ENSMUSG00000009681"
                    ],
                    "expression_sum": {
                        "group1": 7.0
                    },
                    "ens_id": "ENSMUSG00000055148",
                    "uniprot_ids": [
                        "Q60843"
                    ]
                },
                "ENSMUSG00000031845": {
                    "id": "ENSMUSG00000031845",
                    "type": "Gene",
                    "symbol": "Bco1",
                    "source": [
                        "ENSMUSG00000056501",
                        "ENSMUSG00000052684"
                    ],
                    "target": [],
                    "expression_sum": {
                        "group1": 1.0
                    },
                    "ens_id": "ENSMUSG00000031845",
                    "uniprot_ids": [
                        "Q9JJS6",
                        "E9Q321"
                    ]
                },
                "ENSMUSG00000035385": {
                    "id": "ENSMUSG00000035385",
                    "type": "Gene",
                    "symbol": "Ccl2",
                    "source": [
                        "ENSMUSG00000056501"
                    ],
                    "target": [],
                    "expression_sum": {
                        "group1": 3.0
                    },
                    "ens_id": "ENSMUSG00000035385",
                    "uniprot_ids": [
                        "P10148"
                    ]
                },
                "ENSMUSG00000035373": {
                    "id": "ENSMUSG00000035373",
                    "type": "Gene",
                    "symbol": "Ccl7",
                    "source": [
                        "ENSMUSG00000056501"
                    ],
                    "target": [],
                    "expression_sum": {
                        "group1": 0.0
                    },
                    "ens_id": "ENSMUSG00000035373",
                    "uniprot_ids": [
                        "Q03366"
                    ]
                },
                "ENSMUSG00000049115": {
                    "id": "ENSMUSG00000049115",
                    "type": "Gene",
                    "symbol": "Agtr1a",
                    "source": [
                        "ENSMUSG00000052837",
                        "ENSMUSG00000056501"
                    ],
                    "target": [],
                    "expression_sum": {
                        "group1": 7.0
                    },
                    "ens_id": "ENSMUSG00000049115",
                    "uniprot_ids": [
                        "P29754",
                        "A0A1Y7VIT7",
                        "A0A1Y7VMR7",
                        "A0A1Y7VL16",
                        "A0A1Y7VJY2"
                    ]
                },
                "ENSMUSG00000035493": {
                    "id": "ENSMUSG00000035493",
                    "type": "Gene",
                    "symbol": "Tgfbi",
                    "source": [
                        "ENSMUSG00000056501",
                        "ENSMUSG00000023034",
                        "ENSMUSG00000042812",
                        "ENSMUSG00000038193",
                        "ENSMUSG00000021250",
                        "ENSMUSG00000005583",
                        "ENSMUSG00000018899"
                    ],
                    "target": [],
                    "expression_sum": {
                        "group1": 17.0
                    },
                    "ens_id": "ENSMUSG00000035493",
                    "uniprot_ids": [
                        "P82198",
                        "Q3UXJ2"
                    ]
                },
                "ENSMUSG00000022665": {
                    "id": "ENSMUSG00000022665",
                    "type": "Gene",
                    "symbol": "Ccdc80",
                    "source": [
                        "ENSMUSG00000032035",
                        "ENSMUSG00000056501",
                        "ENSMUSG00000038193",
                        "ENSMUSG00000029322",
                        "ENSMUSG00000005583",
                        "ENSMUSG00000071076"
                    ],
                    "target": [],
                    "expression_sum": {
                        "group1": 11.0
                    },
                    "ens_id": "ENSMUSG00000022665",
                    "uniprot_ids": [
                        "Q8R2G6"
                    ]
                },
                "ENSMUSG00000024371": {
                    "id": "ENSMUSG00000024371",
                    "type": "Gene",
                    "symbol": "C2",
                    "source": [
                        "ENSMUSG00000056501",
                        "ENSMUSG00000022528",
                        "ENSMUSG00000038193",
                        "ENSMUSG00000005583",
                        "ENSMUSG00000055148"
                    ],
                    "target": [],
                    "expression_sum": {
                        "group1": 1.0
                    },
                    "ens_id": "ENSMUSG00000024371",
                    "uniprot_ids": [
                        "P21180",
                        "B8JJM9",
                        "B8JJN2",
                        "F6ZCY7"
                    ]
                },
                "ENSMUSG00000054072": {
                    "id": "ENSMUSG00000054072",
                    "type": "Gene",
                    "symbol": "Iigp1",
                    "source": [
                        "ENSMUSG00000052837",
                        "ENSMUSG00000056501",
                        "ENSMUSG00000018899"
                    ],
                    "target": [],
                    "expression_sum": {
                        "group1": 4.0
                    },
                    "ens_id": "ENSMUSG00000054072",
                    "uniprot_ids": [
                        "Q9QZ85"
                    ]
                },
                "ENSMUSG00000062328": {
                    "id": "ENSMUSG00000062328",
                    "type": "Gene",
                    "symbol": "Rpl17",
                    "source": [
                        "ENSMUSG00000056501",
                        "ENSMUSG00000057098",
                        "ENSMUSG00000038193",
                        "ENSMUSG00000005583",
                        "ENSMUSG00000031965",
                        "ENSMUSG00000048387"
                    ],
                    "target": [],
                    "expression_sum": {
                        "group1": 21.0
                    },
                    "ens_id": "ENSMUSG00000062328",
                    "uniprot_ids": [
                        "Q6ZWZ7"
                    ]
                },
                "ENSMUSG00000074743": {
                    "id": "ENSMUSG00000074743",
                    "type": "Gene",
                    "symbol": "Thbd",
                    "source": [
                        "ENSMUSG00000003032",
                        "ENSMUSG00000055435"
                    ],
                    "target": [],
                    "expression_sum": {
                        "group1": 0.0
                    },
                    "ens_id": "ENSMUSG00000074743",
                    "uniprot_ids": [
                        "P15306"
                    ]
                },
                "ENSMUSG00000028108": {
                    "id": "ENSMUSG00000028108",
                    "type": "Gene",
                    "symbol": "Ecm1",
                    "source": [
                        "ENSMUSG00000032035",
                        "ENSMUSG00000057098",
                        "ENSMUSG00000038193",
                        "ENSMUSG00000003032",
                        "ENSMUSG00000028565",
                        "ENSMUSG00000071076"
                    ],
                    "target": [],
                    "expression_sum": {
                        "group1": 45.0
                    },
                    "ens_id": "ENSMUSG00000028108",
                    "uniprot_ids": [
                        "Q61508",
                        "D3Z038",
                        "F8WI14",
                        "D3Z772",
                        "D3Z0U9",
                        "D3YV22",
                        "D3YV64",
                        "D3YZV0"
                    ]
                },
                "ENSMUSG00000019978": {
                    "id": "ENSMUSG00000019978",
                    "type": "Gene",
                    "symbol": "Epb41l2",
                    "source": [
                        "ENSMUSG00000005583",
                        "ENSMUSG00000003032",
                        "ENSMUSG00000071076"
                    ],
                    "target": [],
                    "expression_sum": {
                        "group1": 0.0
                    },
                    "ens_id": "ENSMUSG00000019978",
                    "uniprot_ids": [
                        "O70318",
                        "Q80UE4",
                        "Q80UE5",
                        "A0A1W2P6I5",
                        "Q8C928",
                        "A0A1W2P6H2",
                        "A0A1W2P896",
                        "A0A1W2P8C0",
                        "A0A1W2P7I4",
                        "A0A1W2P7I2",
                        "A0A1W2P7H7"
                    ]
                },
                "ENSMUSG00000015312": {
                    "id": "ENSMUSG00000015312",
                    "type": "Gene",
                    "symbol": "Gadd45b",
                    "source": [
                        "ENSMUSG00000037868",
                        "ENSMUSG00000052684",
                        "ENSMUSG00000030103",
                        "ENSMUSG00000021250",
                        "ENSMUSG00000003545",
                        "ENSMUSG00000003032",
                        "ENSMUSG00000018899",
                        "ENSMUSG00000071076"
                    ],
                    "target": [],
                    "expression_sum": {
                        "group1": 0.0
                    },
                    "ens_id": "ENSMUSG00000015312",
                    "uniprot_ids": [
                        "P22339",
                        "A0A1W2P6W4"
                    ]
                },
                "ENSMUSG00000036478": {
                    "id": "ENSMUSG00000036478",
                    "type": "Gene",
                    "symbol": "Btg1",
                    "source": [
                        "ENSMUSG00000003032",
                        "ENSMUSG00000005583"
                    ],
                    "target": [],
                    "expression_sum": {
                        "group1": 0.0
                    },
                    "ens_id": "ENSMUSG00000036478",
                    "uniprot_ids": [
                        "P62325",
                        "A0A1W2P7F9"
                    ]
                },
                "ENSMUSG00000031447": {
                    "id": "ENSMUSG00000031447",
                    "type": "Gene",
                    "symbol": "Lamp1",
                    "source": [
                        "ENSMUSG00000032035",
                        "ENSMUSG00000022528",
                        "ENSMUSG00000057098",
                        "ENSMUSG00000038193",
                        "ENSMUSG00000003032",
                        "ENSMUSG00000005583",
                        "ENSMUSG00000048387"
                    ],
                    "target": [],
                    "expression_sum": {
                        "group1": 6.0
                    },
                    "ens_id": "ENSMUSG00000031447",
                    "uniprot_ids": [
                        "P11438"
                    ]
                },
                "ENSMUSG00000032014": {
                    "id": "ENSMUSG00000032014",
                    "type": "Gene",
                    "symbol": "Oaf",
                    "source": [
                        "ENSMUSG00000057098",
                        "ENSMUSG00000038193",
                        "ENSMUSG00000003032",
                        "ENSMUSG00000005583"
                    ],
                    "target": [],
                    "expression_sum": {
                        "group1": 3.0
                    },
                    "ens_id": "ENSMUSG00000032014",
                    "uniprot_ids": [
                        "Q8QZR4",
                        "A0A1L1SUK4"
                    ]
                },
                "ENSMUSG00000001891": {
                    "id": "ENSMUSG00000001891",
                    "type": "Gene",
                    "symbol": "Ugp2",
                    "source": [
                        "ENSMUSG00000057098",
                        "ENSMUSG00000003032",
                        "ENSMUSG00000071076"
                    ],
                    "target": [],
                    "expression_sum": {
                        "group1": 0.0
                    },
                    "ens_id": "ENSMUSG00000001891",
                    "uniprot_ids": [
                        "Q91ZJ5"
                    ]
                },
                "ENSMUSG00000023034": {
                    "id": "ENSMUSG00000023034",
                    "type": "TF",
                    "symbol": "Nr4a1",
                    "source": [
                        "ENSMUSG00000041515",
                        "ENSMUSG00000037868",
                        "ENSMUSG00000052684",
                        "ENSMUSG00000052837",
                        "ENSMUSG00000030103",
                        "ENSMUSG00000038418",
                        "ENSMUSG00000021250",
                        "ENSMUSG00000003545",
                        "ENSMUSG00000003032",
                        "ENSMUSG00000018899",
                        "ENSMUSG00000071076"
                    ],
                    "target": [
                        "ENSMUSG00000006360",
                        "ENSMUSG00000029761",
                        "ENSMUSG00000031765",
                        "ENSMUSG00000028949",
                        "ENSMUSG00000003545",
                        "ENSMUSG00000022283",
                        "ENSMUSG00000036854",
                        "ENSMUSG00000040952",
                        "ENSMUSG00000026879",
                        "ENSMUSG00000031320",
                        "ENSMUSG00000032330",
                        "ENSMUSG00000037405",
                        "ENSMUSG00000036438",
                        "ENSMUSG00000008384",
                        "ENSMUSG00000008668",
                        "ENSMUSG00000020372",
                        "ENSMUSG00000021939",
                        "ENSMUSG00000008682",
                        "ENSMUSG00000055148",
                        "ENSMUSG00000035493",
                        "ENSMUSG00000021127",
                        "ENSMUSG00000097296",
                        "ENSMUSG00000034892",
                        "ENSMUSG00000071415",
                        "ENSMUSG00000041329",
                        "ENSMUSG00000061983",
                        "ENSMUSG00000061353",
                        "ENSMUSG00000031740",
                        "ENSMUSG00000048096",
                        "ENSMUSG00000036545",
                        "ENSMUSG00000040666",
                        "ENSMUSG00000032085",
                        "ENSMUSG00000037742",
                        "ENSMUSG00000053113",
                        "ENSMUSG00000032366",
                        "ENSMUSG00000021520",
                        "ENSMUSG00000033538",
                        "ENSMUSG00000018171",
                        "ENSMUSG00000020810",
                        "ENSMUSG00000052684",
                        "ENSMUSG00000001119",
                        "ENSMUSG00000014956",
                        "ENSMUSG00000031762",
                        "ENSMUSG00000032744",
                        "ENSMUSG00000027188",
                        "ENSMUSG00000002980",
                        "ENSMUSG00000030103",
                        "ENSMUSG00000025290",
                        "ENSMUSG00000028464",
                        "ENSMUSG00000038146",
                        "ENSMUSG00000032515",
                        "ENSMUSG00000068735",
                        "ENSMUSG00000028776",
                        "ENSMUSG00000045128",
                        "ENSMUSG00000022587",
                        "ENSMUSG00000027829",
                        "ENSMUSG00000002985",
                        "ENSMUSG00000031328",
                        "ENSMUSG00000030432",
                        "ENSMUSG00000074129",
                        "ENSMUSG00000090733",
                        "ENSMUSG00000022817",
                        "ENSMUSG00000059895",
                        "ENSMUSG00000056708",
                        "ENSMUSG00000060126",
                        "ENSMUSG00000046727",
                        "ENSMUSG00000001175",
                        "ENSMUSG00000001520",
                        "ENSMUSG00000012848",
                        "ENSMUSG00000032387",
                        "ENSMUSG00000021025",
                        "ENSMUSG00000049517",
                        "ENSMUSG00000027074",
                        "ENSMUSG00000029614",
                        "ENSMUSG00000003032",
                        "ENSMUSG00000062006",
                        "ENSMUSG00000040128",
                        "ENSMUSG00000079435",
                        "ENSMUSG00000078202",
                        "ENSMUSG00000020205",
                        "ENSMUSG00000024232",
                        "ENSMUSG00000031029",
                        "ENSMUSG00000023089",
                        "ENSMUSG00000001270",
                        "ENSMUSG00000050708",
                        "ENSMUSG00000037868",
                        "ENSMUSG00000028214",
                        "ENSMUSG00000035828",
                        "ENSMUSG00000067288",
                        "ENSMUSG00000023224",
                        "ENSMUSG00000052146",
                        "ENSMUSG00000039601",
                        "ENSMUSG00000060938",
                        "ENSMUSG00000067818",
                        "ENSMUSG00000067274",
                        "ENSMUSG00000024014",
                        "ENSMUSG00000000628",
                        "ENSMUSG00000074170",
                        "ENSMUSG00000090841",
                        "ENSMUSG00000028266",
                        "ENSMUSG00000020484",
                        "ENSMUSG00000071866",
                        "ENSMUSG00000028864",
                        "ENSMUSG00000008683",
                        "ENSMUSG00000021250",
                        "ENSMUSG00000007877",
                        "ENSMUSG00000000740",
                        "ENSMUSG00000007892",
                        "ENSMUSG00000021186",
                        "ENSMUSG00000024190",
                        "ENSMUSG00000057841",
                        "ENSMUSG00000041515",
                        "ENSMUSG00000035356",
                        "ENSMUSG00000052837",
                        "ENSMUSG00000047945",
                        "ENSMUSG00000022708",
                        "ENSMUSG00000028234",
                        "ENSMUSG00000015932",
                        "ENSMUSG00000028936",
                        "ENSMUSG00000074578",
                        "ENSMUSG00000018899",
                        "ENSMUSG00000000247",
                        "ENSMUSG00000038418",
                        "ENSMUSG00000035783",
                        "ENSMUSG00000037563"
                    ],
                    "expression_sum": {
                        "group1": 1.0
                    },
                    "ens_id": "ENSMUSG00000023034",
                    "uniprot_ids": [
                        "P12813",
                        "A0A2R8VJZ1"
                    ]
                },
                "ENSMUSG00000003541": {
                    "id": "ENSMUSG00000003541",
                    "type": "Gene",
                    "symbol": "Ier3",
                    "source": [
                        "ENSMUSG00000052684",
                        "ENSMUSG00000003032",
                        "ENSMUSG00000071076"
                    ],
                    "target": [],
                    "expression_sum": {
                        "group1": 1.0
                    },
                    "ens_id": "ENSMUSG00000003541",
                    "uniprot_ids": [
                        "Q91VZ5"
                    ]
                },
                "ENSMUSG00000092274": {
                    "id": "ENSMUSG00000092274",
                    "type": "Gene",
                    "symbol": "Neat1",
                    "source": [
                        "ENSMUSG00000038418",
                        "ENSMUSG00000037868",
                        "ENSMUSG00000052684",
                        "ENSMUSG00000003032"
                    ],
                    "target": [],
                    "expression_sum": {
                        "group1": 1.0
                    },
                    "ens_id": "ENSMUSG00000092274"
                },
                "ENSMUSG00000008575": {
                    "id": "ENSMUSG00000008575",
                    "type": "TF",
                    "symbol": "Nfib",
                    "source": [
                        "ENSMUSG00000038193",
                        "ENSMUSG00000005583",
                        "ENSMUSG00000052684",
                        "ENSMUSG00000071076"
                    ],
                    "target": [
                        "ENSMUSG00000031431",
                        "ENSMUSG00000024063",
                        "ENSMUSG00000029761",
                        "ENSMUSG00000020439",
                        "ENSMUSG00000031765",
                        "ENSMUSG00000021477",
                        "ENSMUSG00000022365",
                        "ENSMUSG00000025213",
                        "ENSMUSG00000026879",
                        "ENSMUSG00000028413",
                        "ENSMUSG00000036438",
                        "ENSMUSG00000021877",
                        "ENSMUSG00000000325",
                        "ENSMUSG00000030659",
                        "ENSMUSG00000026421",
                        "ENSMUSG00000028003",
                        "ENSMUSG00000073889",
                        "ENSMUSG00000030605",
                        "ENSMUSG00000030218",
                        "ENSMUSG00000004473",
                        "ENSMUSG00000031740",
                        "ENSMUSG00000031595",
                        "ENSMUSG00000028600",
                        "ENSMUSG00000041120",
                        "ENSMUSG00000037999",
                        "ENSMUSG00000069601",
                        "ENSMUSG00000032085",
                        "ENSMUSG00000034353",
                        "ENSMUSG00000024140",
                        "ENSMUSG00000017707",
                        "ENSMUSG00000032366",
                        "ENSMUSG00000027215",
                        "ENSMUSG00000019907",
                        "ENSMUSG00000052684",
                        "ENSMUSG00000021759",
                        "ENSMUSG00000014956",
                        "ENSMUSG00000029390",
                        "ENSMUSG00000031246",
                        "ENSMUSG00000001506",
                        "ENSMUSG00000021870",
                        "ENSMUSG00000028871",
                        "ENSMUSG00000002980",
                        "ENSMUSG00000035885",
                        "ENSMUSG00000029781",
                        "ENSMUSG00000026768",
                        "ENSMUSG00000027834",
                        "ENSMUSG00000068735",
                        "ENSMUSG00000074457",
                        "ENSMUSG00000032334",
                        "ENSMUSG00000026335",
                        "ENSMUSG00000021253",
                        "ENSMUSG00000072235",
                        "ENSMUSG00000021765",
                        "ENSMUSG00000038463",
                        "ENSMUSG00000016024",
                        "ENSMUSG00000037166",
                        "ENSMUSG00000068220",
                        "ENSMUSG00000030208",
                        "ENSMUSG00000002289",
                        "ENSMUSG00000028517",
                        "ENSMUSG00000052310",
                        "ENSMUSG00000016494",
                        "ENSMUSG00000028465",
                        "ENSMUSG00000020029",
                        "ENSMUSG00000024290",
                        "ENSMUSG00000042453",
                        "ENSMUSG00000020315",
                        "ENSMUSG00000018217",
                        "ENSMUSG00000058056",
                        "ENSMUSG00000032359",
                        "ENSMUSG00000038991",
                        "ENSMUSG00000001911",
                        "ENSMUSG00000032135",
                        "ENSMUSG00000019139",
                        "ENSMUSG00000018819",
                        "ENSMUSG00000024048",
                        "ENSMUSG00000020205",
                        "ENSMUSG00000020009",
                        "ENSMUSG00000021876",
                        "ENSMUSG00000024164",
                        "ENSMUSG00000050708",
                        "ENSMUSG00000025147",
                        "ENSMUSG00000006356",
                        "ENSMUSG00000006205",
                        "ENSMUSG00000000594",
                        "ENSMUSG00000019920",
                        "ENSMUSG00000064215",
                        "ENSMUSG00000014846",
                        "ENSMUSG00000030717",
                        "ENSMUSG00000017493",
                        "ENSMUSG00000025393",
                        "ENSMUSG00000067818",
                        "ENSMUSG00000054808",
                        "ENSMUSG00000021242",
                        "ENSMUSG00000014313",
                        "ENSMUSG00000002014",
                        "ENSMUSG00000090841",
                        "ENSMUSG00000092341",
                        "ENSMUSG00000026688",
                        "ENSMUSG00000039168",
                        "ENSMUSG00000052957",
                        "ENSMUSG00000031380",
                        "ENSMUSG00000032353",
                        "ENSMUSG00000004460",
                        "ENSMUSG00000020048",
                        "ENSMUSG00000042747",
                        "ENSMUSG00000029096",
                        "ENSMUSG00000024190",
                        "ENSMUSG00000006369",
                        "ENSMUSG00000028757",
                        "ENSMUSG00000023272",
                        "ENSMUSG00000004044",
                        "ENSMUSG00000020840",
                        "ENSMUSG00000015932",
                        "ENSMUSG00000024012",
                        "ENSMUSG00000029659",
                        "ENSMUSG00000040170",
                        "ENSMUSG00000008540",
                        "ENSMUSG00000071076",
                        "ENSMUSG00000079037",
                        "ENSMUSG00000004085",
                        "ENSMUSG00000060703",
                        "ENSMUSG00000038418",
                        "ENSMUSG00000030849",
                        "ENSMUSG00000042284",
                        "ENSMUSG00000001025",
                        "ENSMUSG00000058135"
                    ],
                    "expression_sum": {
                        "group1": 3.0
                    },
                    "ens_id": "ENSMUSG00000008575",
                    "uniprot_ids": [
                        "P97863",
                        "I7HIP8",
                        "A2BG75",
                        "A2BG76",
                        "A2BG77",
                        "A2ADI3"
                    ]
                },
                "ENSMUSG00000026768": {
                    "id": "ENSMUSG00000026768",
                    "type": "Gene",
                    "symbol": "Itga8",
                    "source": [
                        "ENSMUSG00000029322",
                        "ENSMUSG00000008575"
                    ],
                    "target": [],
                    "expression_sum": {
                        "group1": 1.0
                    },
                    "ens_id": "ENSMUSG00000026768",
                    "uniprot_ids": [
                        "A2ARA8",
                        "G3UYV5",
                        "G3UYN5"
                    ]
                },
                "ENSMUSG00000026879": {
                    "id": "ENSMUSG00000026879",
                    "type": "Gene",
                    "symbol": "Gsn",
                    "source": [
                        "ENSMUSG00000052684",
                        "ENSMUSG00000023034",
                        "ENSMUSG00000022528",
                        "ENSMUSG00000022346",
                        "ENSMUSG00000005583",
                        "ENSMUSG00000003032",
                        "ENSMUSG00000008575",
                        "ENSMUSG00000028565",
                        "ENSMUSG00000071076"
                    ],
                    "target": [],
                    "expression_sum": {
                        "group1": 3.0
                    },
                    "ens_id": "ENSMUSG00000026879",
                    "uniprot_ids": [
                        "P13020",
                        "A6PWS5",
                        "A0A0J9YUQ8",
                        "A0A0J9YUJ8"
                    ]
                },
                "ENSMUSG00000060703": {
                    "id": "ENSMUSG00000060703",
                    "type": "Gene",
                    "symbol": "Cd302",
                    "source": [
                        "ENSMUSG00000052684",
                        "ENSMUSG00000038418",
                        "ENSMUSG00000003032",
                        "ENSMUSG00000005583",
                        "ENSMUSG00000008575",
                        "ENSMUSG00000071076"
                    ],
                    "target": [],
                    "expression_sum": {
                        "group1": 4.0
                    },
                    "ens_id": "ENSMUSG00000060703",
                    "uniprot_ids": [
                        "Q9DCG2"
                    ]
                },
                "ENSMUSG00000027215": {
                    "id": "ENSMUSG00000027215",
                    "type": "Gene",
                    "symbol": "Cd82",
                    "source": [
                        "ENSMUSG00000025498",
                        "ENSMUSG00000047638",
                        "ENSMUSG00000020484",
                        "ENSMUSG00000008575"
                    ],
                    "target": [],
                    "expression_sum": {
                        "group1": 1.0
                    },
                    "ens_id": "ENSMUSG00000027215",
                    "uniprot_ids": [
                        "P40237",
                        "A2AIJ2",
                        "A2AIJ3",
                        "A2AIJ4",
                        "A2AIJ1"
                    ]
                },
                "ENSMUSG00000002014": {
                    "id": "ENSMUSG00000002014",
                    "type": "Gene",
                    "symbol": "Ssr4",
                    "source": [
                        "ENSMUSG00000052684",
                        "ENSMUSG00000008575",
                        "ENSMUSG00000005583",
                        "ENSMUSG00000020484",
                        "ENSMUSG00000071076"
                    ],
                    "target": [],
                    "expression_sum": {
                        "group1": 1.0
                    },
                    "ens_id": "ENSMUSG00000002014",
                    "uniprot_ids": [
                        "Q62186",
                        "Q9D8L3"
                    ]
                },
                "ENSMUSG00000031380": {
                    "id": "ENSMUSG00000031380",
                    "type": "Gene",
                    "symbol": "Figf",
                    "source": [
                        "ENSMUSG00000052684",
                        "ENSMUSG00000008575"
                    ],
                    "target": [],
                    "expression_sum": {
                        "group1": 0.0
                    },
                    "ens_id": "ENSMUSG00000031380",
                    "uniprot_ids": [
                        "P97946"
                    ]
                },
                "ENSMUSG00000042747": {
                    "id": "ENSMUSG00000042747",
                    "type": "Gene",
                    "symbol": "Krtcap2",
                    "source": [
                        "ENSMUSG00000052684",
                        "ENSMUSG00000005583",
                        "ENSMUSG00000057098",
                        "ENSMUSG00000038418",
                        "ENSMUSG00000003032",
                        "ENSMUSG00000008575",
                        "ENSMUSG00000071076"
                    ],
                    "target": [],
                    "expression_sum": {
                        "group1": 2.0
                    },
                    "ens_id": "ENSMUSG00000042747",
                    "uniprot_ids": [
                        "Q5RL79",
                        "A0A0A0MQN1"
                    ]
                },
                "ENSMUSG00000058135": {
                    "id": "ENSMUSG00000058135",
                    "type": "Gene",
                    "symbol": "Gstm1",
                    "source": [
                        "ENSMUSG00000055435",
                        "ENSMUSG00000032238",
                        "ENSMUSG00000032035",
                        "ENSMUSG00000052684",
                        "ENSMUSG00000052837",
                        "ENSMUSG00000005583",
                        "ENSMUSG00000057098",
                        "ENSMUSG00000021250",
                        "ENSMUSG00000003032",
                        "ENSMUSG00000008575",
                        "ENSMUSG00000028565",
                        "ENSMUSG00000071076"
                    ],
                    "target": [],
                    "expression_sum": {
                        "group1": 3.0
                    },
                    "ens_id": "ENSMUSG00000058135",
                    "uniprot_ids": [
                        "P10649",
                        "F6WHQ7",
                        "A2AE89"
                    ]
                },
                "ENSMUSG00000073889": {
                    "id": "ENSMUSG00000073889",
                    "type": "Gene",
                    "symbol": "Il11ra1",
                    "source": [
                        "ENSMUSG00000038193",
                        "ENSMUSG00000005583",
                        "ENSMUSG00000052684",
                        "ENSMUSG00000008575"
                    ],
                    "target": [],
                    "expression_sum": {
                        "group1": 2.0
                    },
                    "ens_id": "ENSMUSG00000073889",
                    "uniprot_ids": [
                        "Q64385"
                    ]
                },
                "ENSMUSG00000028600": {
                    "id": "ENSMUSG00000028600",
                    "type": "Gene",
                    "symbol": "Podn",
                    "source": [
                        "ENSMUSG00000071076",
                        "ENSMUSG00000005583",
                        "ENSMUSG00000008575"
                    ],
                    "target": [],
                    "expression_sum": {
                        "group1": 0.0
                    },
                    "ens_id": "ENSMUSG00000028600",
                    "uniprot_ids": [
                        "Q7TQ62",
                        "Q6P3D8",
                        "F6XS92"
                    ]
                },
                "ENSMUSG00000029096": {
                    "id": "ENSMUSG00000029096",
                    "type": "Gene",
                    "symbol": "Htra3",
                    "source": [
                        "ENSMUSG00000032238",
                        "ENSMUSG00000052684",
                        "ENSMUSG00000022346",
                        "ENSMUSG00000005583",
                        "ENSMUSG00000053477",
                        "ENSMUSG00000003032",
                        "ENSMUSG00000008575",
                        "ENSMUSG00000028565",
                        "ENSMUSG00000071076"
                    ],
                    "target": [],
                    "expression_sum": {
                        "group1": 1.0
                    },
                    "ens_id": "ENSMUSG00000029096",
                    "uniprot_ids": [
                        "Q9D236",
                        "A0A0J9YV92",
                        "A0A0J9YVC4",
                        "A0A0J9YU80"
                    ]
                },
                "ENSMUSG00000029659": {
                    "id": "ENSMUSG00000029659",
                    "type": "Gene",
                    "symbol": "Medag",
                    "source": [
                        "ENSMUSG00000052684",
                        "ENSMUSG00000005583",
                        "ENSMUSG00000057098",
                        "ENSMUSG00000003032",
                        "ENSMUSG00000008575",
                        "ENSMUSG00000028565",
                        "ENSMUSG00000071076"
                    ],
                    "target": [],
                    "expression_sum": {
                        "group1": 0.0
                    },
                    "ens_id": "ENSMUSG00000029659",
                    "uniprot_ids": [
                        "Q14BA6"
                    ]
                },
                "ENSMUSG00000030717": {
                    "id": "ENSMUSG00000030717",
                    "type": "Gene",
                    "symbol": "Nupr1",
                    "source": [
                        "ENSMUSG00000052684",
                        "ENSMUSG00000053477",
                        "ENSMUSG00000008575",
                        "ENSMUSG00000005583",
                        "ENSMUSG00000071076"
                    ],
                    "target": [],
                    "expression_sum": {
                        "group1": 1.0
                    },
                    "ens_id": "ENSMUSG00000030717",
                    "uniprot_ids": [
                        "Q9WTK0",
                        "A0A0U1RPB6",
                        "A0A087WNT8"
                    ]
                },
                "ENSMUSG00000025147": {
                    "id": "ENSMUSG00000025147",
                    "type": "Gene",
                    "symbol": "Mob2",
                    "source": [
                        "ENSMUSG00000052684",
                        "ENSMUSG00000047638",
                        "ENSMUSG00000008575",
                        "ENSMUSG00000005583",
                        "ENSMUSG00000020484"
                    ],
                    "target": [],
                    "expression_sum": {
                        "group1": 0.0
                    },
                    "ens_id": "ENSMUSG00000025147",
                    "uniprot_ids": [
                        "Q8VI63",
                        "A0A1B0GT55",
                        "A0A1B0GR18",
                        "A0A1B0GRX6"
                    ]
                },
                "ENSMUSG00000031595": {
                    "id": "ENSMUSG00000031595",
                    "type": "Gene",
                    "symbol": "Pdgfrl",
                    "source": [
                        "ENSMUSG00000071076",
                        "ENSMUSG00000005583",
                        "ENSMUSG00000052684",
                        "ENSMUSG00000008575"
                    ],
                    "target": [],
                    "expression_sum": {
                        "group1": 0.0
                    },
                    "ens_id": "ENSMUSG00000031595",
                    "uniprot_ids": [
                        "A0A0R4J0C9"
                    ]
                },
                "ENSMUSG00000031740": {
                    "id": "ENSMUSG00000031740",
                    "type": "Gene",
                    "symbol": "Mmp2",
                    "source": [
                        "ENSMUSG00000038193",
                        "ENSMUSG00000023034",
                        "ENSMUSG00000008575"
                    ],
                    "target": [],
                    "expression_sum": {
                        "group1": 2.0
                    },
                    "ens_id": "ENSMUSG00000031740",
                    "uniprot_ids": [
                        "P33434",
                        "A0A1B0GS88"
                    ]
                },
                "ENSMUSG00000021876": {
                    "id": "ENSMUSG00000021876",
                    "type": "Gene",
                    "symbol": "Rnase4",
                    "source": [
                        "ENSMUSG00000055435",
                        "ENSMUSG00000052684",
                        "ENSMUSG00000021877",
                        "ENSMUSG00000052837",
                        "ENSMUSG00000022346",
                        "ENSMUSG00000005583",
                        "ENSMUSG00000048387",
                        "ENSMUSG00000021250",
                        "ENSMUSG00000003032",
                        "ENSMUSG00000008575",
                        "ENSMUSG00000028565",
                        "ENSMUSG00000020484",
                        "ENSMUSG00000071076"
                    ],
                    "target": [],
                    "expression_sum": {
                        "group1": 1.0
                    },
                    "ens_id": "ENSMUSG00000021876",
                    "uniprot_ids": [
                        "Q8C7E4"
                    ]
                },
                "ENSMUSG00000032334": {
                    "id": "ENSMUSG00000032334",
                    "type": "Gene",
                    "symbol": "Loxl1",
                    "source": [
                        "ENSMUSG00000052684",
                        "ENSMUSG00000005583",
                        "ENSMUSG00000053477",
                        "ENSMUSG00000003032",
                        "ENSMUSG00000008575",
                        "ENSMUSG00000028565",
                        "ENSMUSG00000071076"
                    ],
                    "target": [],
                    "expression_sum": {
                        "group1": 1.0
                    },
                    "ens_id": "ENSMUSG00000032334",
                    "uniprot_ids": [
                        "A0A0R4J0Q4"
                    ]
                },
                "ENSMUSG00000018217": {
                    "id": "ENSMUSG00000018217",
                    "type": "Gene",
                    "symbol": "Pmp22",
                    "source": [
                        "ENSMUSG00000052684",
                        "ENSMUSG00000005583",
                        "ENSMUSG00000038418",
                        "ENSMUSG00000003032",
                        "ENSMUSG00000008575",
                        "ENSMUSG00000028565",
                        "ENSMUSG00000071076"
                    ],
                    "target": [],
                    "expression_sum": {
                        "group1": 1.0
                    },
                    "ens_id": "ENSMUSG00000018217",
                    "uniprot_ids": [
                        "Q5SXS3"
                    ]
                },
                "ENSMUSG00000001506": {
                    "id": "ENSMUSG00000001506",
                    "type": "Gene",
                    "symbol": "Col1a1",
                    "source": [
                        "ENSMUSG00000071076",
                        "ENSMUSG00000005583",
                        "ENSMUSG00000052684",
                        "ENSMUSG00000008575"
                    ],
                    "target": [],
                    "expression_sum": {
                        "group1": 5.0
                    },
                    "ens_id": "ENSMUSG00000001506",
                    "uniprot_ids": [
                        "P11087"
                    ]
                },
                "ENSMUSG00000021477": {
                    "id": "ENSMUSG00000021477",
                    "type": "Gene",
                    "symbol": "Ctsl",
                    "source": [
                        "ENSMUSG00000055435",
                        "ENSMUSG00000032035",
                        "ENSMUSG00000052684",
                        "ENSMUSG00000058756",
                        "ENSMUSG00000005583",
                        "ENSMUSG00000000247",
                        "ENSMUSG00000038418",
                        "ENSMUSG00000038193",
                        "ENSMUSG00000003032",
                        "ENSMUSG00000008575",
                        "ENSMUSG00000028565",
                        "ENSMUSG00000071076"
                    ],
                    "target": [],
                    "expression_sum": {
                        "group1": 6.0
                    },
                    "ens_id": "ENSMUSG00000021477",
                    "uniprot_ids": [
                        "P06797",
                        "A0A1Y7VP49",
                        "A0A1Y7VNM3",
                        "A0A1Y7VNQ4",
                        "A0A1Y7VJC1"
                    ]
                },
                "ENSMUSG00000021759": {
                    "id": "ENSMUSG00000021759",
                    "type": "Gene",
                    "symbol": "Plpp1",
                    "source": [
                        "ENSMUSG00000071076",
                        "ENSMUSG00000008575"
                    ],
                    "target": [],
                    "expression_sum": {
                        "group1": 0.0
                    },
                    "ens_id": "ENSMUSG00000021759",
                    "uniprot_ids": [
                        "Q61469"
                    ]
                },
                "ENSMUSG00000021242": {
                    "id": "ENSMUSG00000021242",
                    "type": "Gene",
                    "symbol": "Npc2",
                    "source": [
                        "ENSMUSG00000052684",
                        "ENSMUSG00000005583",
                        "ENSMUSG00000057098",
                        "ENSMUSG00000038418",
                        "ENSMUSG00000008575",
                        "ENSMUSG00000020484",
                        "ENSMUSG00000071076"
                    ],
                    "target": [],
                    "expression_sum": {
                        "group1": 3.0
                    },
                    "ens_id": "ENSMUSG00000021242",
                    "uniprot_ids": [
                        "Q9Z0J0"
                    ]
                },
                "ENSMUSG00000064215": {
                    "id": "ENSMUSG00000064215",
                    "type": "Gene",
                    "symbol": "Ifi27",
                    "source": [
                        "ENSMUSG00000052684",
                        "ENSMUSG00000052837",
                        "ENSMUSG00000021250",
                        "ENSMUSG00000008575",
                        "ENSMUSG00000055435",
                        "ENSMUSG00000020484",
                        "ENSMUSG00000071076"
                    ],
                    "target": [],
                    "expression_sum": {
                        "group1": 0.0
                    },
                    "ens_id": "ENSMUSG00000064215",
                    "uniprot_ids": [
                        "Q8C6G0",
                        "Q70LN0",
                        "Q70LM9",
                        "Q9D1E1",
                        "D3Z4L8",
                        "E9Q1C5"
                    ]
                },
                "ENSMUSG00000006356": {
                    "id": "ENSMUSG00000006356",
                    "type": "Gene",
                    "symbol": "Crip2",
                    "source": [
                        "ENSMUSG00000047638",
                        "ENSMUSG00000057098",
                        "ENSMUSG00000029322",
                        "ENSMUSG00000015846",
                        "ENSMUSG00000008575",
                        "ENSMUSG00000005583"
                    ],
                    "target": [],
                    "expression_sum": {
                        "group1": 10.0
                    },
                    "ens_id": "ENSMUSG00000006356",
                    "uniprot_ids": [
                        "Q9DCT8",
                        "A0A0G2JF37"
                    ]
                },
                "ENSMUSG00000023272": {
                    "id": "ENSMUSG00000023272",
                    "type": "Gene",
                    "symbol": "Creld2",
                    "source": [
                        "ENSMUSG00000071076",
                        "ENSMUSG00000020484",
                        "ENSMUSG00000008575"
                    ],
                    "target": [],
                    "expression_sum": {
                        "group1": 0.0
                    },
                    "ens_id": "ENSMUSG00000023272",
                    "uniprot_ids": [
                        "Q9CYA0"
                    ]
                },
                "ENSMUSG00000092341": {
                    "id": "ENSMUSG00000092341",
                    "type": "Gene",
                    "symbol": "Malat1",
                    "source": [
                        "ENSMUSG00000052684",
                        "ENSMUSG00000047638",
                        "ENSMUSG00000029322",
                        "ENSMUSG00000008575",
                        "ENSMUSG00000005583",
                        "ENSMUSG00000071076"
                    ],
                    "target": [],
                    "expression_sum": {
                        "group1": 205.0
                    },
                    "ens_id": "ENSMUSG00000092341"
                },
                "ENSMUSG00000016494": {
                    "id": "ENSMUSG00000016494",
                    "type": "Gene",
                    "symbol": "Cd34",
                    "source": [
                        "ENSMUSG00000052684",
                        "ENSMUSG00000022346",
                        "ENSMUSG00000005583",
                        "ENSMUSG00000021250",
                        "ENSMUSG00000029322",
                        "ENSMUSG00000003032",
                        "ENSMUSG00000008575",
                        "ENSMUSG00000028565",
                        "ENSMUSG00000071076"
                    ],
                    "target": [],
                    "expression_sum": {
                        "group1": 0.0
                    },
                    "ens_id": "ENSMUSG00000016494",
                    "uniprot_ids": [
                        "Q64314",
                        "A0A0A6YX84"
                    ]
                },
                "ENSMUSG00000002107": {
                    "id": "ENSMUSG00000002107",
                    "type": "Gene",
                    "symbol": "Celf2",
                    "source": [
                        "ENSMUSG00000032238",
                        "ENSMUSG00000052684",
                        "ENSMUSG00000022346",
                        "ENSMUSG00000057098",
                        "ENSMUSG00000038418",
                        "ENSMUSG00000053477",
                        "ENSMUSG00000003032",
                        "ENSMUSG00000005583",
                        "ENSMUSG00000028565",
                        "ENSMUSG00000071076"
                    ],
                    "target": [],
                    "expression_sum": {
                        "group1": 0.0
                    },
                    "ens_id": "ENSMUSG00000002107",
                    "uniprot_ids": [
                        "Q9Z0H4",
                        "A0A0R4J2B0",
                        "E9QA47",
                        "S4R2U7",
                        "S4R2U1",
                        "S4R2J2",
                        "V9GX43",
                        "A3KGT0",
                        "S4R2L5",
                        "S4R1S7",
                        "S4R2S7"
                    ]
                },
                "ENSMUSG00000087006": {
                    "id": "ENSMUSG00000087006",
                    "type": "Gene",
                    "symbol": "Gm13889",
                    "source": [
                        "ENSMUSG00000041515",
                        "ENSMUSG00000052684",
                        "ENSMUSG00000022346",
                        "ENSMUSG00000003545",
                        "ENSMUSG00000003032",
                        "ENSMUSG00000005583"
                    ],
                    "target": [],
                    "expression_sum": {
                        "group1": 3.0
                    },
                    "ens_id": "ENSMUSG00000087006",
                    "uniprot_ids": [
                        "A0A087WSH6",
                        "A0A087WRN5"
                    ]
                },
                "ENSMUSG00000031007": {
                    "id": "ENSMUSG00000031007",
                    "type": "Gene",
                    "symbol": "Atp6ap2",
                    "source": [
                        "ENSMUSG00000052684",
                        "ENSMUSG00000071076"
                    ],
                    "target": [],
                    "expression_sum": {
                        "group1": 0.0
                    },
                    "ens_id": "ENSMUSG00000031007",
                    "uniprot_ids": [
                        "Q9CYN9"
                    ]
                },
                "ENSMUSG00000027859": {
                    "id": "ENSMUSG00000027859",
                    "type": "Gene",
                    "symbol": "Ngf",
                    "source": [
                        "ENSMUSG00000052684",
                        "ENSMUSG00000071076"
                    ],
                    "target": [],
                    "expression_sum": {
                        "group1": 3.0
                    },
                    "ens_id": "ENSMUSG00000027859",
                    "uniprot_ids": [
                        "P01139",
                        "Q6LDU8",
                        "A0A0G2JG51",
                        "A0A0G2JEK0"
                    ]
                },
                "ENSMUSG00000028195": {
                    "id": "ENSMUSG00000028195",
                    "type": "Gene",
                    "symbol": "Cyr61",
                    "source": [
                        "ENSMUSG00000021250",
                        "ENSMUSG00000052684",
                        "ENSMUSG00000071076"
                    ],
                    "target": [],
                    "expression_sum": {
                        "group1": 7.0
                    },
                    "ens_id": "ENSMUSG00000028195",
                    "uniprot_ids": [
                        "P18406"
                    ]
                },
                "ENSMUSG00000041120": {
                    "id": "ENSMUSG00000041120",
                    "type": "Gene",
                    "symbol": "Nbl1",
                    "source": [
                        "ENSMUSG00000052684",
                        "ENSMUSG00000008575"
                    ],
                    "target": [],
                    "expression_sum": {
                        "group1": 0.0
                    },
                    "ens_id": "ENSMUSG00000041120",
                    "uniprot_ids": [
                        "Q61477"
                    ]
                },
                "ENSMUSG00000028967": {
                    "id": "ENSMUSG00000028967",
                    "type": "Gene",
                    "symbol": "Errfi1",
                    "source": [
                        "ENSMUSG00000041515",
                        "ENSMUSG00000052684",
                        "ENSMUSG00000030103",
                        "ENSMUSG00000057098",
                        "ENSMUSG00000003545"
                    ],
                    "target": [],
                    "expression_sum": {
                        "group1": 3.0
                    },
                    "ens_id": "ENSMUSG00000028967",
                    "uniprot_ids": [
                        "Q99JZ7"
                    ]
                },
                "ENSMUSG00000003161": {
                    "id": "ENSMUSG00000003161",
                    "type": "Gene",
                    "symbol": "Sri",
                    "source": [
                        "ENSMUSG00000052684",
                        "ENSMUSG00000057098",
                        "ENSMUSG00000038418",
                        "ENSMUSG00000003032",
                        "ENSMUSG00000005583",
                        "ENSMUSG00000071076"
                    ],
                    "target": [],
                    "expression_sum": {
                        "group1": 1.0
                    },
                    "ens_id": "ENSMUSG00000003161",
                    "uniprot_ids": [
                        "Q6P069"
                    ]
                },
                "ENSMUSG00000003477": {
                    "id": "ENSMUSG00000003477",
                    "type": "Gene",
                    "symbol": "Inmt",
                    "source": [
                        "ENSMUSG00000022346",
                        "ENSMUSG00000020484",
                        "ENSMUSG00000052684"
                    ],
                    "target": [],
                    "expression_sum": {
                        "group1": 1.0
                    },
                    "ens_id": "ENSMUSG00000003477",
                    "uniprot_ids": [
                        "P40936"
                    ]
                },
                "ENSMUSG00000008540": {
                    "id": "ENSMUSG00000008540",
                    "type": "Gene",
                    "symbol": "Mgst1",
                    "source": [
                        "ENSMUSG00000032238",
                        "ENSMUSG00000052684",
                        "ENSMUSG00000052837",
                        "ENSMUSG00000022346",
                        "ENSMUSG00000005583",
                        "ENSMUSG00000057098",
                        "ENSMUSG00000038418",
                        "ENSMUSG00000053477",
                        "ENSMUSG00000021250",
                        "ENSMUSG00000008575",
                        "ENSMUSG00000028565",
                        "ENSMUSG00000020484",
                        "ENSMUSG00000071076"
                    ],
                    "target": [],
                    "expression_sum": {
                        "group1": 0.0
                    },
                    "ens_id": "ENSMUSG00000008540",
                    "uniprot_ids": [
                        "Q91VS7",
                        "E9QJW0",
                        "A0A0N4SVZ0",
                        "D3YVR3",
                        "A0A0N4SV17",
                        "D3YU60"
                    ]
                },
                "ENSMUSG00000052997": {
                    "id": "ENSMUSG00000052997",
                    "type": "Gene",
                    "symbol": "Uba2",
                    "source": [
                        "ENSMUSG00000052684",
                        "ENSMUSG00000047638",
                        "ENSMUSG00000053477",
                        "ENSMUSG00000005583",
                        "ENSMUSG00000071076"
                    ],
                    "target": [],
                    "expression_sum": {
                        "group1": 0.0
                    },
                    "ens_id": "ENSMUSG00000052997",
                    "uniprot_ids": [
                        "Q9Z1F9",
                        "H3BLM2",
                        "A2BH29",
                        "H3BJQ2",
                        "H3BLR3"
                    ]
                },
                "ENSMUSG00000001119": {
                    "id": "ENSMUSG00000001119",
                    "type": "Gene",
                    "symbol": "Col6a1",
                    "source": [
                        "ENSMUSG00000052684",
                        "ENSMUSG00000023034",
                        "ENSMUSG00000038193",
                        "ENSMUSG00000005583",
                        "ENSMUSG00000071076"
                    ],
                    "target": [],
                    "expression_sum": {
                        "group1": 2.0
                    },
                    "ens_id": "ENSMUSG00000001119",
                    "uniprot_ids": [
                        "Q04857"
                    ]
                },
                "ENSMUSG00000058056": {
                    "id": "ENSMUSG00000058056",
                    "type": "Gene",
                    "symbol": "Palld",
                    "source": [
                        "ENSMUSG00000032238",
                        "ENSMUSG00000052684",
                        "ENSMUSG00000058756",
                        "ENSMUSG00000005583",
                        "ENSMUSG00000053477",
                        "ENSMUSG00000008575",
                        "ENSMUSG00000020644",
                        "ENSMUSG00000020484",
                        "ENSMUSG00000071076"
                    ],
                    "target": [],
                    "expression_sum": {
                        "group1": 0.0
                    },
                    "ens_id": "ENSMUSG00000058056",
                    "uniprot_ids": [
                        "Q9ET54",
                        "D3Z1J5"
                    ]
                },
                "ENSMUSG00000015568": {
                    "id": "ENSMUSG00000015568",
                    "type": "Gene",
                    "symbol": "Lpl",
                    "source": [
                        "ENSMUSG00000005583",
                        "ENSMUSG00000052684",
                        "ENSMUSG00000071076"
                    ],
                    "target": [],
                    "expression_sum": {
                        "group1": 1.0
                    },
                    "ens_id": "ENSMUSG00000015568",
                    "uniprot_ids": [
                        "P11152"
                    ]
                },
                "ENSMUSG00000031661": {
                    "id": "ENSMUSG00000031661",
                    "type": "Gene",
                    "symbol": "Nkd1",
                    "source": [
                        "ENSMUSG00000053477",
                        "ENSMUSG00000032035",
                        "ENSMUSG00000052684"
                    ],
                    "target": [],
                    "expression_sum": {
                        "group1": 2.0
                    },
                    "ens_id": "ENSMUSG00000031661",
                    "uniprot_ids": [
                        "Q99MH6",
                        "E9Q5K6"
                    ]
                },
                "ENSMUSG00000078974": {
                    "id": "ENSMUSG00000078974",
                    "type": "Gene",
                    "symbol": "Sec61g",
                    "source": [
                        "ENSMUSG00000005583",
                        "ENSMUSG00000052684",
                        "ENSMUSG00000071076"
                    ],
                    "target": [],
                    "expression_sum": {
                        "group1": 4.0
                    },
                    "ens_id": "ENSMUSG00000078974",
                    "uniprot_ids": [
                        "P60060",
                        "G3UWH0"
                    ]
                },
                "ENSMUSG00000021390": {
                    "id": "ENSMUSG00000021390",
                    "type": "Gene",
                    "symbol": "Ogn",
                    "source": [
                        "ENSMUSG00000052684",
                        "ENSMUSG00000003032",
                        "ENSMUSG00000005583",
                        "ENSMUSG00000028565",
                        "ENSMUSG00000071076"
                    ],
                    "target": [],
                    "expression_sum": {
                        "group1": 0.0
                    },
                    "ens_id": "ENSMUSG00000021390",
                    "uniprot_ids": [
                        "Q62000"
                    ]
                },
                "ENSMUSG00000052957": {
                    "id": "ENSMUSG00000052957",
                    "type": "Gene",
                    "symbol": "Gas1",
                    "source": [
                        "ENSMUSG00000032238",
                        "ENSMUSG00000052684",
                        "ENSMUSG00000053477",
                        "ENSMUSG00000008575",
                        "ENSMUSG00000005583"
                    ],
                    "target": [],
                    "expression_sum": {
                        "group1": 0.0
                    },
                    "ens_id": "ENSMUSG00000052957",
                    "uniprot_ids": [
                        "Q01721",
                        "A0A286YD87"
                    ]
                },
                "ENSMUSG00000020585": {
                    "id": "ENSMUSG00000020585",
                    "type": "Gene",
                    "symbol": "Laptm4a",
                    "source": [
                        "ENSMUSG00000032035",
                        "ENSMUSG00000052684",
                        "ENSMUSG00000048387",
                        "ENSMUSG00000057098",
                        "ENSMUSG00000038193",
                        "ENSMUSG00000029322",
                        "ENSMUSG00000003032",
                        "ENSMUSG00000005583",
                        "ENSMUSG00000028565",
                        "ENSMUSG00000071076"
                    ],
                    "target": [],
                    "expression_sum": {
                        "group1": 9.0
                    },
                    "ens_id": "ENSMUSG00000020585",
                    "uniprot_ids": [
                        "E9QLR3"
                    ]
                },
                "ENSMUSG00000035828": {
                    "id": "ENSMUSG00000035828",
                    "type": "Gene",
                    "symbol": "Pim3",
                    "source": [
                        "ENSMUSG00000037868",
                        "ENSMUSG00000052684",
                        "ENSMUSG00000023034",
                        "ENSMUSG00000052837",
                        "ENSMUSG00000030103",
                        "ENSMUSG00000038418",
                        "ENSMUSG00000021250",
                        "ENSMUSG00000018899",
                        "ENSMUSG00000071076"
                    ],
                    "target": [],
                    "expression_sum": {
                        "group1": 0.0
                    },
                    "ens_id": "ENSMUSG00000035828",
                    "uniprot_ids": [
                        "P58750"
                    ]
                },
                "ENSMUSG00000022528": {
                    "id": "ENSMUSG00000022528",
                    "type": "TF",
                    "symbol": "Hes1",
                    "source": [
                        "ENSMUSG00000052684",
                        "ENSMUSG00000047638",
                        "ENSMUSG00000038418",
                        "ENSMUSG00000003545",
                        "ENSMUSG00000005583",
                        "ENSMUSG00000020484",
                        "ENSMUSG00000071076"
                    ],
                    "target": [
                        "ENSMUSG00000026365",
                        "ENSMUSG00000036545",
                        "ENSMUSG00000031447",
                        "ENSMUSG00000031765",
                        "ENSMUSG00000079523",
                        "ENSMUSG00000032518",
                        "ENSMUSG00000028949",
                        "ENSMUSG00000037742",
                        "ENSMUSG00000053113",
                        "ENSMUSG00000060126",
                        "ENSMUSG00000032366",
                        "ENSMUSG00000059895",
                        "ENSMUSG00000022892",
                        "ENSMUSG00000040952",
                        "ENSMUSG00000026879",
                        "ENSMUSG00000046727",
                        "ENSMUSG00000021756",
                        "ENSMUSG00000027248",
                        "ENSMUSG00000052684",
                        "ENSMUSG00000012405",
                        "ENSMUSG00000021877",
                        "ENSMUSG00000014956",
                        "ENSMUSG00000060036",
                        "ENSMUSG00000090862",
                        "ENSMUSG00000031762",
                        "ENSMUSG00000043716",
                        "ENSMUSG00000055447",
                        "ENSMUSG00000020048",
                        "ENSMUSG00000005583",
                        "ENSMUSG00000021939",
                        "ENSMUSG00000027642",
                        "ENSMUSG00000022136",
                        "ENSMUSG00000021127",
                        "ENSMUSG00000024190",
                        "ENSMUSG00000032383",
                        "ENSMUSG00000032216",
                        "ENSMUSG00000022708",
                        "ENSMUSG00000029781",
                        "ENSMUSG00000028234",
                        "ENSMUSG00000025508",
                        "ENSMUSG00000024371",
                        "ENSMUSG00000028936",
                        "ENSMUSG00000020205",
                        "ENSMUSG00000028495",
                        "ENSMUSG00000017466",
                        "ENSMUSG00000040249",
                        "ENSMUSG00000019970",
                        "ENSMUSG00000061983",
                        "ENSMUSG00000037805",
                        "ENSMUSG00000039377",
                        "ENSMUSG00000038418",
                        "ENSMUSG00000039001",
                        "ENSMUSG00000020902",
                        "ENSMUSG00000029076",
                        "ENSMUSG00000062647",
                        "ENSMUSG00000022971"
                    ],
                    "expression_sum": {
                        "group1": 3.0
                    },
                    "ens_id": "ENSMUSG00000022528",
                    "uniprot_ids": [
                        "P35428"
                    ]
                },
                "ENSMUSG00000025880": {
                    "id": "ENSMUSG00000025880",
                    "type": "TF",
                    "symbol": "Smad7",
                    "source": [
                        "ENSMUSG00000052684"
                    ],
                    "target": [],
                    "expression_sum": {
                        "group1": 0.0
                    },
                    "ens_id": "ENSMUSG00000025880",
                    "uniprot_ids": [
                        "O35253",
                        "G3UXH8",
                        "G3UX42"
                    ]
                },
                "ENSMUSG00000054364": {
                    "id": "ENSMUSG00000054364",
                    "type": "Gene",
                    "symbol": "Rhob",
                    "source": [
                        "ENSMUSG00000021250",
                        "ENSMUSG00000003545"
                    ],
                    "target": [],
                    "expression_sum": {
                        "group1": 6.0
                    },
                    "ens_id": "ENSMUSG00000054364",
                    "uniprot_ids": [
                        "P62746"
                    ]
                },
                "ENSMUSG00000025498": {
                    "id": "ENSMUSG00000025498",
                    "type": "TF",
                    "symbol": "Irf7",
                    "source": [
                        "ENSMUSG00000056501"
                    ],
                    "target": [
                        "ENSMUSG00000025393",
                        "ENSMUSG00000019505",
                        "ENSMUSG00000067212",
                        "ENSMUSG00000014313",
                        "ENSMUSG00000008348",
                        "ENSMUSG00000022285",
                        "ENSMUSG00000028410",
                        "ENSMUSG00000027215",
                        "ENSMUSG00000025647",
                        "ENSMUSG00000014226",
                        "ENSMUSG00000021270",
                        "ENSMUSG00000026238",
                        "ENSMUSG00000024966",
                        "ENSMUSG00000021870",
                        "ENSMUSG00000061232",
                        "ENSMUSG00000026104",
                        "ENSMUSG00000023861",
                        "ENSMUSG00000063882",
                        "ENSMUSG00000033880",
                        "ENSMUSG00000023944",
                        "ENSMUSG00000034708",
                        "ENSMUSG00000015656",
                        "ENSMUSG00000028214",
                        "ENSMUSG00000031167",
                        "ENSMUSG00000056116",
                        "ENSMUSG00000070493"
                    ],
                    "expression_sum": {
                        "group1": 3.0
                    },
                    "ens_id": "ENSMUSG00000025498",
                    "uniprot_ids": [
                        "P70434",
                        "Q3TW14",
                        "D3Z4U9",
                        "F6TQ89",
                        "A0A1B0GRH7"
                    ]
                },
                "ENSMUSG00000026104": {
                    "id": "ENSMUSG00000026104",
                    "type": "TF",
                    "symbol": "Stat1",
                    "source": [
                        "ENSMUSG00000025498",
                        "ENSMUSG00000029322"
                    ],
                    "target": [],
                    "expression_sum": {
                        "group1": 2.0
                    },
                    "ens_id": "ENSMUSG00000026104",
                    "uniprot_ids": [
                        "Q8C3V4",
                        "Q99K94",
                        "Q8CFQ1",
                        "A0A087WSQ5",
                        "A0A087WRI1",
                        "A0A087WSP5"
                    ]
                },
                "ENSMUSG00000014226": {
                    "id": "ENSMUSG00000014226",
                    "type": "Gene",
                    "symbol": "Cacybp",
                    "source": [
                        "ENSMUSG00000025498"
                    ],
                    "target": [],
                    "expression_sum": {
                        "group1": 1.0
                    },
                    "ens_id": "ENSMUSG00000014226",
                    "uniprot_ids": [
                        "Q9CXW3",
                        "A0A0A6YY29"
                    ]
                },
                "ENSMUSG00000028410": {
                    "id": "ENSMUSG00000028410",
                    "type": "Gene",
                    "symbol": "Dnaja1",
                    "source": [
                        "ENSMUSG00000025498"
                    ],
                    "target": [],
                    "expression_sum": {
                        "group1": 6.0
                    },
                    "ens_id": "ENSMUSG00000028410",
                    "uniprot_ids": [
                        "P63037",
                        "B1AXY0",
                        "B1AXX9",
                        "B1AXY1"
                    ]
                },
                "ENSMUSG00000008348": {
                    "id": "ENSMUSG00000008348",
                    "type": "Gene",
                    "symbol": "Ubc",
                    "source": [
                        "ENSMUSG00000025498",
                        "ENSMUSG00000047638",
                        "ENSMUSG00000057098",
                        "ENSMUSG00000029322"
                    ],
                    "target": [],
                    "expression_sum": {
                        "group1": 10.0
                    },
                    "ens_id": "ENSMUSG00000008348",
                    "uniprot_ids": [
                        "P0CG50",
                        "E9Q5F6"
                    ]
                },
                "ENSMUSG00000025647": {
                    "id": "ENSMUSG00000025647",
                    "type": "Gene",
                    "symbol": "Shisa5",
                    "source": [
                        "ENSMUSG00000025498",
                        "ENSMUSG00000005583",
                        "ENSMUSG00000071076"
                    ],
                    "target": [],
                    "expression_sum": {
                        "group1": 2.0
                    },
                    "ens_id": "ENSMUSG00000025647",
                    "uniprot_ids": [
                        "Q9D7I0",
                        "A0A0G2JGK4",
                        "A0A0G2JGW1",
                        "A0A0G2JGP8",
                        "A0A0G2JER0",
                        "A0A0G2JG03",
                        "A0A0G2JDK5",
                        "A0A0G2JGI8",
                        "A0A0G2JER5"
                    ]
                },
                "ENSMUSG00000034708": {
                    "id": "ENSMUSG00000034708",
                    "type": "Gene",
                    "symbol": "Grn",
                    "source": [
                        "ENSMUSG00000025498",
                        "ENSMUSG00000032035",
                        "ENSMUSG00000038193",
                        "ENSMUSG00000029322",
                        "ENSMUSG00000005583",
                        "ENSMUSG00000048387"
                    ],
                    "target": [],
                    "expression_sum": {
                        "group1": 3.0
                    },
                    "ens_id": "ENSMUSG00000034708",
                    "uniprot_ids": [
                        "P28798",
                        "Q3U9N4",
                        "H3BJE0",
                        "H3BJ90",
                        "H3BLC9"
                    ]
                },
                "ENSMUSG00000021270": {
                    "id": "ENSMUSG00000021270",
                    "type": "Gene",
                    "symbol": "Hsp90aa1",
                    "source": [
                        "ENSMUSG00000025498"
                    ],
                    "target": [],
                    "expression_sum": {
                        "group1": 3.0
                    },
                    "ens_id": "ENSMUSG00000021270",
                    "uniprot_ids": [
                        "P07901",
                        "A2A6A2",
                        "B7ZC50",
                        "B7ZC49"
                    ]
                },
                "ENSMUSG00000022285": {
                    "id": "ENSMUSG00000022285",
                    "type": "Gene",
                    "symbol": "Ywhaz",
                    "source": [
                        "ENSMUSG00000025498"
                    ],
                    "target": [],
                    "expression_sum": {
                        "group1": 1.0
                    },
                    "ens_id": "ENSMUSG00000022285",
                    "uniprot_ids": [
                        "P63101",
                        "D3YXF4",
                        "A0A2I3BQ03",
                        "D3YW45",
                        "D3YXN6"
                    ]
                },
                "ENSMUSG00000023861": {
                    "id": "ENSMUSG00000023861",
                    "type": "Gene",
                    "symbol": "Mpc1",
                    "source": [
                        "ENSMUSG00000025498",
                        "ENSMUSG00000047638",
                        "ENSMUSG00000000247"
                    ],
                    "target": [],
                    "expression_sum": {
                        "group1": 1.0
                    },
                    "ens_id": "ENSMUSG00000023861",
                    "uniprot_ids": [
                        "P63030",
                        "D3YWY6",
                        "E9Q0V4",
                        "D3Z5S0",
                        "D3Z786"
                    ]
                },
                "ENSMUSG00000061232": {
                    "id": "ENSMUSG00000061232",
                    "type": "Gene",
                    "symbol": "H2-K1",
                    "source": [
                        "ENSMUSG00000025498",
                        "ENSMUSG00000032035",
                        "ENSMUSG00000047638",
                        "ENSMUSG00000038193",
                        "ENSMUSG00000005583"
                    ],
                    "target": [],
                    "expression_sum": {
                        "group1": 20.0
                    },
                    "ens_id": "ENSMUSG00000061232",
                    "uniprot_ids": [
                        "P01901",
                        "Q3TH01",
                        "A0A494BAT0",
                        "G3UXW2",
                        "A0A494B9G8",
                        "A0A494B9G2",
                        "A0A494BA33",
                        "A0A0B4J1G3"
                    ]
                },
                "ENSMUSG00000067212": {
                    "id": "ENSMUSG00000067212",
                    "type": "Gene",
                    "symbol": "H2-T23",
                    "source": [
                        "ENSMUSG00000025498",
                        "ENSMUSG00000005583"
                    ],
                    "target": [],
                    "expression_sum": {
                        "group1": 1.0
                    },
                    "ens_id": "ENSMUSG00000067212",
                    "uniprot_ids": [
                        "P06339"
                    ]
                },
                "ENSMUSG00000056116": {
                    "id": "ENSMUSG00000056116",
                    "type": "Gene",
                    "symbol": "H2-T22",
                    "source": [
                        "ENSMUSG00000025498"
                    ],
                    "target": [],
                    "expression_sum": {
                        "group1": 3.0
                    },
                    "ens_id": "ENSMUSG00000056116",
                    "uniprot_ids": [
                        "Q9BCZ1",
                        "Q31615",
                        "G3UYB6"
                    ]
                },
                "ENSMUSG00000024966": {
                    "id": "ENSMUSG00000024966",
                    "type": "Gene",
                    "symbol": "Stip1",
                    "source": [
                        "ENSMUSG00000025498"
                    ],
                    "target": [],
                    "expression_sum": {
                        "group1": 0.0
                    },
                    "ens_id": "ENSMUSG00000024966",
                    "uniprot_ids": [
                        "Q60864"
                    ]
                },
                "ENSMUSG00000047638": {
                    "id": "ENSMUSG00000047638",
                    "type": "TF",
                    "symbol": "Nr1h4",
                    "source": [],
                    "target": [
                        "ENSMUSG00000002102",
                        "ENSMUSG00000074129",
                        "ENSMUSG00000025393",
                        "ENSMUSG00000031818",
                        "ENSMUSG00000054808",
                        "ENSMUSG00000019505",
                        "ENSMUSG00000029761",
                        "ENSMUSG00000064363",
                        "ENSMUSG00000032946",
                        "ENSMUSG00000022108",
                        "ENSMUSG00000014313",
                        "ENSMUSG00000034353",
                        "ENSMUSG00000063457",
                        "ENSMUSG00000008348",
                        "ENSMUSG00000037742",
                        "ENSMUSG00000092341",
                        "ENSMUSG00000001552",
                        "ENSMUSG00000027602",
                        "ENSMUSG00000021606",
                        "ENSMUSG00000041736",
                        "ENSMUSG00000027215",
                        "ENSMUSG00000030560",
                        "ENSMUSG00000027447",
                        "ENSMUSG00000018770",
                        "ENSMUSG00000019907",
                        "ENSMUSG00000021771",
                        "ENSMUSG00000036438",
                        "ENSMUSG00000022528",
                        "ENSMUSG00000026238",
                        "ENSMUSG00000020719",
                        "ENSMUSG00000064351",
                        "ENSMUSG00000027523",
                        "ENSMUSG00000003970",
                        "ENSMUSG00000025428",
                        "ENSMUSG00000021870",
                        "ENSMUSG00000061232",
                        "ENSMUSG00000023861",
                        "ENSMUSG00000029632",
                        "ENSMUSG00000037712",
                        "ENSMUSG00000022010",
                        "ENSMUSG00000022450",
                        "ENSMUSG00000047963",
                        "ENSMUSG00000020612",
                        "ENSMUSG00000031586",
                        "ENSMUSG00000060802",
                        "ENSMUSG00000007872",
                        "ENSMUSG00000060743",
                        "ENSMUSG00000028495",
                        "ENSMUSG00000068735",
                        "ENSMUSG00000033880",
                        "ENSMUSG00000023944",
                        "ENSMUSG00000022836",
                        "ENSMUSG00000035268",
                        "ENSMUSG00000041453",
                        "ENSMUSG00000025147",
                        "ENSMUSG00000006356",
                        "ENSMUSG00000022884",
                        "ENSMUSG00000015656",
                        "ENSMUSG00000076432",
                        "ENSMUSG00000018293",
                        "ENSMUSG00000090137",
                        "ENSMUSG00000052997",
                        "ENSMUSG00000030849",
                        "ENSMUSG00000031996"
                    ],
                    "expression_sum": {
                        "group1": 2.0
                    },
                    "ens_id": "ENSMUSG00000047638",
                    "uniprot_ids": [
                        "Q60641"
                    ]
                },
                "ENSMUSG00000034353": {
                    "id": "ENSMUSG00000034353",
                    "type": "Gene",
                    "symbol": "Ramp1",
                    "source": [
                        "ENSMUSG00000032035",
                        "ENSMUSG00000047638",
                        "ENSMUSG00000029322",
                        "ENSMUSG00000015846",
                        "ENSMUSG00000008575"
                    ],
                    "target": [],
                    "expression_sum": {
                        "group1": 9.0
                    },
                    "ens_id": "ENSMUSG00000034353",
                    "uniprot_ids": [
                        "Q9WTJ5",
                        "A0A087WPC6",
                        "E9Q915"
                    ]
                },
                "ENSMUSG00000060802": {
                    "id": "ENSMUSG00000060802",
                    "type": "Gene",
                    "symbol": "B2m",
                    "source": [
                        "ENSMUSG00000032035",
                        "ENSMUSG00000047638",
                        "ENSMUSG00000057098",
                        "ENSMUSG00000029322",
                        "ENSMUSG00000003032",
                        "ENSMUSG00000005583",
                        "ENSMUSG00000071076"
                    ],
                    "target": [],
                    "expression_sum": {
                        "group1": 97.0
                    },
                    "ens_id": "ENSMUSG00000060802",
                    "uniprot_ids": [
                        "P01887"
                    ]
                },
                "ENSMUSG00000027447": {
                    "id": "ENSMUSG00000027447",
                    "type": "Gene",
                    "symbol": "Cst3",
                    "source": [
                        "ENSMUSG00000032035",
                        "ENSMUSG00000047638",
                        "ENSMUSG00000038193",
                        "ENSMUSG00000005583",
                        "ENSMUSG00000048387"
                    ],
                    "target": [],
                    "expression_sum": {
                        "group1": 29.0
                    },
                    "ens_id": "ENSMUSG00000027447",
                    "uniprot_ids": [
                        "P21460",
                        "A2APX3"
                    ]
                },
                "ENSMUSG00000030560": {
                    "id": "ENSMUSG00000030560",
                    "type": "Gene",
                    "symbol": "Ctsc",
                    "source": [
                        "ENSMUSG00000047638"
                    ],
                    "target": [],
                    "expression_sum": {
                        "group1": 1.0
                    },
                    "ens_id": "ENSMUSG00000030560",
                    "uniprot_ids": [
                        "P97821",
                        "Q3U7T5",
                        "D3Z220"
                    ]
                },
                "ENSMUSG00000063457": {
                    "id": "ENSMUSG00000063457",
                    "type": "Gene",
                    "symbol": "Rps15",
                    "source": [
                        "ENSMUSG00000031965",
                        "ENSMUSG00000038193",
                        "ENSMUSG00000047638",
                        "ENSMUSG00000057098"
                    ],
                    "target": [],
                    "expression_sum": {
                        "group1": 19.0
                    },
                    "ens_id": "ENSMUSG00000063457",
                    "uniprot_ids": [
                        "P62843",
                        "D3YTQ9"
                    ]
                },
                "ENSMUSG00000090137": {
                    "id": "ENSMUSG00000090137",
                    "type": "Gene",
                    "symbol": "Uba52",
                    "source": [
                        "ENSMUSG00000057098",
                        "ENSMUSG00000038193",
                        "ENSMUSG00000047638"
                    ],
                    "target": [],
                    "expression_sum": {
                        "group1": 7.0
                    },
                    "ens_id": "ENSMUSG00000090137",
                    "uniprot_ids": [
                        "P62984",
                        "E9Q9J0"
                    ]
                },
                "ENSMUSG00000021771": {
                    "id": "ENSMUSG00000021771",
                    "type": "Gene",
                    "symbol": "Vdac2",
                    "source": [
                        "ENSMUSG00000047638"
                    ],
                    "target": [],
                    "expression_sum": {
                        "group1": 1.0
                    },
                    "ens_id": "ENSMUSG00000021771",
                    "uniprot_ids": [
                        "Q60930",
                        "G3UX26",
                        "A0A286YCR8",
                        "D3YZT5",
                        "D3YUN8"
                    ]
                },
                "ENSMUSG00000037712": {
                    "id": "ENSMUSG00000037712",
                    "type": "Gene",
                    "symbol": "Fermt2",
                    "source": [
                        "ENSMUSG00000047638",
                        "ENSMUSG00000000247",
                        "ENSMUSG00000053477",
                        "ENSMUSG00000020644",
                        "ENSMUSG00000020484"
                    ],
                    "target": [],
                    "expression_sum": {
                        "group1": 5.0
                    },
                    "ens_id": "ENSMUSG00000037712",
                    "uniprot_ids": [
                        "Q8CIB5",
                        "A6X941",
                        "A6X940",
                        "A0A2I3BPQ7"
                    ]
                },
                "ENSMUSG00000031996": {
                    "id": "ENSMUSG00000031996",
                    "type": "Gene",
                    "symbol": "Aplp2",
                    "source": [
                        "ENSMUSG00000047638"
                    ],
                    "target": [],
                    "expression_sum": {
                        "group1": 1.0
                    },
                    "ens_id": "ENSMUSG00000031996",
                    "uniprot_ids": [
                        "Q06335",
                        "Q60709",
                        "A0A1L1SS44"
                    ]
                },
                "ENSMUSG00000001552": {
                    "id": "ENSMUSG00000001552",
                    "type": "Gene",
                    "symbol": "Jup",
                    "source": [
                        "ENSMUSG00000047638",
                        "ENSMUSG00000015846"
                    ],
                    "target": [],
                    "expression_sum": {
                        "group1": 1.0
                    },
                    "ens_id": "ENSMUSG00000001552",
                    "uniprot_ids": [
                        "Q02257"
                    ]
                },
                "ENSMUSG00000020612": {
                    "id": "ENSMUSG00000020612",
                    "type": "Gene",
                    "symbol": "Prkar1a",
                    "source": [
                        "ENSMUSG00000047638",
                        "ENSMUSG00000020484",
                        "ENSMUSG00000005583",
                        "ENSMUSG00000000247"
                    ],
                    "target": [],
                    "expression_sum": {
                        "group1": 2.0
                    },
                    "ens_id": "ENSMUSG00000020612",
                    "uniprot_ids": [
                        "Q9DBC7",
                        "A2AI69"
                    ]
                },
                "ENSMUSG00000076432": {
                    "id": "ENSMUSG00000076432",
                    "type": "Gene",
                    "symbol": "Ywhaq",
                    "source": [
                        "ENSMUSG00000053477",
                        "ENSMUSG00000047638",
                        "ENSMUSG00000029322",
                        "ENSMUSG00000005583"
                    ],
                    "target": [],
                    "expression_sum": {
                        "group1": 2.0
                    },
                    "ens_id": "ENSMUSG00000076432",
                    "uniprot_ids": [
                        "P68254"
                    ]
                },
                "ENSMUSG00000064351": {
                    "id": "ENSMUSG00000064351",
                    "type": "Gene",
                    "symbol": "mt-Co1",
                    "source": [
                        "ENSMUSG00000032035",
                        "ENSMUSG00000047638",
                        "ENSMUSG00000000247"
                    ],
                    "target": [],
                    "expression_sum": {
                        "group1": 30.0
                    },
                    "ens_id": "ENSMUSG00000064351",
                    "uniprot_ids": [
                        "P00397"
                    ]
                },
                "ENSMUSG00000064363": {
                    "id": "ENSMUSG00000064363",
                    "type": "Gene",
                    "symbol": "mt-Nd4",
                    "source": [
                        "ENSMUSG00000032238",
                        "ENSMUSG00000032035",
                        "ENSMUSG00000047638"
                    ],
                    "target": [],
                    "expression_sum": {
                        "group1": 10.0
                    },
                    "ens_id": "ENSMUSG00000064363",
                    "uniprot_ids": [
                        "P03911"
                    ]
                },
                "ENSMUSG00000038193": {
                    "id": "ENSMUSG00000038193",
                    "type": "TF",
                    "symbol": "Hand2",
                    "source": [],
                    "target": [
                        "ENSMUSG00000019539",
                        "ENSMUSG00000059291",
                        "ENSMUSG00000031447",
                        "ENSMUSG00000025381",
                        "ENSMUSG00000058546",
                        "ENSMUSG00000019916",
                        "ENSMUSG00000032518",
                        "ENSMUSG00000007655",
                        "ENSMUSG00000021477",
                        "ENSMUSG00000040952",
                        "ENSMUSG00000031320",
                        "ENSMUSG00000030930",
                        "ENSMUSG00000009281",
                        "ENSMUSG00000016256",
                        "ENSMUSG00000027447",
                        "ENSMUSG00000030744",
                        "ENSMUSG00000053560",
                        "ENSMUSG00000022371",
                        "ENSMUSG00000021877",
                        "ENSMUSG00000064373",
                        "ENSMUSG00000034868",
                        "ENSMUSG00000008668",
                        "ENSMUSG00000020372",
                        "ENSMUSG00000021939",
                        "ENSMUSG00000041417",
                        "ENSMUSG00000008682",
                        "ENSMUSG00000035493",
                        "ENSMUSG00000001240",
                        "ENSMUSG00000026970",
                        "ENSMUSG00000073889",
                        "ENSMUSG00000034892",
                        "ENSMUSG00000071415",
                        "ENSMUSG00000008575",
                        "ENSMUSG00000061477",
                        "ENSMUSG00000031119",
                        "ENSMUSG00000027848",
                        "ENSMUSG00000050212",
                        "ENSMUSG00000061983",
                        "ENSMUSG00000029426",
                        "ENSMUSG00000050953",
                        "ENSMUSG00000029718",
                        "ENSMUSG00000031740",
                        "ENSMUSG00000036655",
                        "ENSMUSG00000002900",
                        "ENSMUSG00000048096",
                        "ENSMUSG00000028081",
                        "ENSMUSG00000060636",
                        "ENSMUSG00000026365",
                        "ENSMUSG00000036545",
                        "ENSMUSG00000022312",
                        "ENSMUSG00000069601",
                        "ENSMUSG00000063457",
                        "ENSMUSG00000037742",
                        "ENSMUSG00000053113",
                        "ENSMUSG00000039007",
                        "ENSMUSG00000032366",
                        "ENSMUSG00000029810",
                        "ENSMUSG00000020810",
                        "ENSMUSG00000052684",
                        "ENSMUSG00000070436",
                        "ENSMUSG00000001119",
                        "ENSMUSG00000036446",
                        "ENSMUSG00000012405",
                        "ENSMUSG00000030824",
                        "ENSMUSG00000027642",
                        "ENSMUSG00000003970",
                        "ENSMUSG00000026482",
                        "ENSMUSG00000002980",
                        "ENSMUSG00000020460",
                        "ENSMUSG00000026814",
                        "ENSMUSG00000030249",
                        "ENSMUSG00000056091",
                        "ENSMUSG00000029781",
                        "ENSMUSG00000025508",
                        "ENSMUSG00000025290",
                        "ENSMUSG00000028464",
                        "ENSMUSG00000032014",
                        "ENSMUSG00000033880",
                        "ENSMUSG00000022587",
                        "ENSMUSG00000025794",
                        "ENSMUSG00000040249",
                        "ENSMUSG00000037060",
                        "ENSMUSG00000023367",
                        "ENSMUSG00000029070",
                        "ENSMUSG00000024608",
                        "ENSMUSG00000001687",
                        "ENSMUSG00000053477",
                        "ENSMUSG00000039001",
                        "ENSMUSG00000006333",
                        "ENSMUSG00000002985",
                        "ENSMUSG00000058600",
                        "ENSMUSG00000062647",
                        "ENSMUSG00000022894",
                        "ENSMUSG00000046330",
                        "ENSMUSG00000074129",
                        "ENSMUSG00000090733",
                        "ENSMUSG00000020432",
                        "ENSMUSG00000002778",
                        "ENSMUSG00000079523",
                        "ENSMUSG00000003420",
                        "ENSMUSG00000060126",
                        "ENSMUSG00000042453",
                        "ENSMUSG00000058569",
                        "ENSMUSG00000026014",
                        "ENSMUSG00000046727",
                        "ENSMUSG00000005973",
                        "ENSMUSG00000012848",
                        "ENSMUSG00000016534",
                        "ENSMUSG00000060591",
                        "ENSMUSG00000023942",
                        "ENSMUSG00000049517",
                        "ENSMUSG00000019960",
                        "ENSMUSG00000022665",
                        "ENSMUSG00000027074",
                        "ENSMUSG00000029614",
                        "ENSMUSG00000022136",
                        "ENSMUSG00000003814",
                        "ENSMUSG00000062006",
                        "ENSMUSG00000061232",
                        "ENSMUSG00000032216",
                        "ENSMUSG00000079435",
                        "ENSMUSG00000047215",
                        "ENSMUSG00000094724",
                        "ENSMUSG00000027712",
                        "ENSMUSG00000024371",
                        "ENSMUSG00000069662",
                        "ENSMUSG00000032666",
                        "ENSMUSG00000028108",
                        "ENSMUSG00000004207",
                        "ENSMUSG00000031029",
                        "ENSMUSG00000028673",
                        "ENSMUSG00000024232",
                        "ENSMUSG00000002732",
                        "ENSMUSG00000034708",
                        "ENSMUSG00000050708",
                        "ENSMUSG00000019970",
                        "ENSMUSG00000022122",
                        "ENSMUSG00000062997",
                        "ENSMUSG00000028214",
                        "ENSMUSG00000028173",
                        "ENSMUSG00000058558",
                        "ENSMUSG00000067288",
                        "ENSMUSG00000029076",
                        "ENSMUSG00000023224",
                        "ENSMUSG00000026223",
                        "ENSMUSG00000049086",
                        "ENSMUSG00000022971",
                        "ENSMUSG00000025351",
                        "ENSMUSG00000060938",
                        "ENSMUSG00000041841",
                        "ENSMUSG00000052146",
                        "ENSMUSG00000039601",
                        "ENSMUSG00000067818",
                        "ENSMUSG00000067274",
                        "ENSMUSG00000057863",
                        "ENSMUSG00000026566",
                        "ENSMUSG00000022108",
                        "ENSMUSG00000024538",
                        "ENSMUSG00000032547",
                        "ENSMUSG00000024248",
                        "ENSMUSG00000020484",
                        "ENSMUSG00000060550",
                        "ENSMUSG00000027248",
                        "ENSMUSG00000005881",
                        "ENSMUSG00000062328",
                        "ENSMUSG00000046491",
                        "ENSMUSG00000020585",
                        "ENSMUSG00000004105",
                        "ENSMUSG00000032353",
                        "ENSMUSG00000019055",
                        "ENSMUSG00000008683",
                        "ENSMUSG00000043716",
                        "ENSMUSG00000055447",
                        "ENSMUSG00000000740",
                        "ENSMUSG00000021186",
                        "ENSMUSG00000028618",
                        "ENSMUSG00000057841",
                        "ENSMUSG00000079641",
                        "ENSMUSG00000022048",
                        "ENSMUSG00000032383",
                        "ENSMUSG00000025993",
                        "ENSMUSG00000047907",
                        "ENSMUSG00000048758",
                        "ENSMUSG00000022708",
                        "ENSMUSG00000028234",
                        "ENSMUSG00000037206",
                        "ENSMUSG00000019929",
                        "ENSMUSG00000009876",
                        "ENSMUSG00000028936",
                        "ENSMUSG00000028495",
                        "ENSMUSG00000018830",
                        "ENSMUSG00000027004",
                        "ENSMUSG00000003429",
                        "ENSMUSG00000000247",
                        "ENSMUSG00000090137",
                        "ENSMUSG00000035783",
                        "ENSMUSG00000030849",
                        "ENSMUSG00000029231",
                        "ENSMUSG00000020902",
                        "ENSMUSG00000037563",
                        "ENSMUSG00000032399",
                        "ENSMUSG00000031253"
                    ],
                    "expression_sum": {
                        "group1": 4.0
                    },
                    "ens_id": "ENSMUSG00000038193",
                    "uniprot_ids": [
                        "Q61039"
                    ]
                },
                "ENSMUSG00000026223": {
                    "id": "ENSMUSG00000026223",
                    "type": "Gene",
                    "symbol": "Itm2c",
                    "source": [
                        "ENSMUSG00000032035",
                        "ENSMUSG00000038193",
                        "ENSMUSG00000005583"
                    ],
                    "target": [],
                    "expression_sum": {
                        "group1": 7.0
                    },
                    "ens_id": "ENSMUSG00000026223",
                    "uniprot_ids": [
                        "Q91VK4",
                        "A0A087WRM2"
                    ]
                },
                "ENSMUSG00000026365": {
                    "id": "ENSMUSG00000026365",
                    "type": "Gene",
                    "symbol": "Cfh",
                    "source": [
                        "ENSMUSG00000022528",
                        "ENSMUSG00000038193",
                        "ENSMUSG00000005583"
                    ],
                    "target": [],
                    "expression_sum": {
                        "group1": 3.0
                    },
                    "ens_id": "ENSMUSG00000026365",
                    "uniprot_ids": [
                        "P06909",
                        "E9Q8H9",
                        "A0A0A6YVP8",
                        "A0A0A6YWP4",
                        "D6RGQ0",
                        "E9Q8I0"
                    ]
                },
                "ENSMUSG00000026482": {
                    "id": "ENSMUSG00000026482",
                    "type": "Gene",
                    "symbol": "Rgl1",
                    "source": [
                        "ENSMUSG00000038193",
                        "ENSMUSG00000005583"
                    ],
                    "target": [],
                    "expression_sum": {
                        "group1": 1.0
                    },
                    "ens_id": "ENSMUSG00000026482",
                    "uniprot_ids": [
                        "Q60695",
                        "E9Q8N0",
                        "E9Q8M9",
                        "A0A087WSF9"
                    ]
                },
                "ENSMUSG00000049086": {
                    "id": "ENSMUSG00000049086",
                    "type": "Gene",
                    "symbol": "Bmyc",
                    "source": [
                        "ENSMUSG00000038193",
                        "ENSMUSG00000005583"
                    ],
                    "target": [],
                    "expression_sum": {
                        "group1": 2.0
                    },
                    "ens_id": "ENSMUSG00000049086",
                    "uniprot_ids": [
                        "Q6P8Z1"
                    ]
                },
                "ENSMUSG00000026814": {
                    "id": "ENSMUSG00000026814",
                    "type": "Gene",
                    "symbol": "Eng",
                    "source": [
                        "ENSMUSG00000038193"
                    ],
                    "target": [],
                    "expression_sum": {
                        "group1": 6.0
                    },
                    "ens_id": "ENSMUSG00000026814",
                    "uniprot_ids": [
                        "Q63961",
                        "Q3UAM9",
                        "F7A1B4",
                        "F7BZW0"
                    ]
                },
                "ENSMUSG00000062997": {
                    "id": "ENSMUSG00000062997",
                    "type": "Gene",
                    "symbol": "Rpl35",
                    "source": [
                        "ENSMUSG00000057098",
                        "ENSMUSG00000048387",
                        "ENSMUSG00000038193",
                        "ENSMUSG00000005583"
                    ],
                    "target": [],
                    "expression_sum": {
                        "group1": 15.0
                    },
                    "ens_id": "ENSMUSG00000062997",
                    "uniprot_ids": [
                        "Q6ZWV7"
                    ]
                },
                "ENSMUSG00000005973": {
                    "id": "ENSMUSG00000005973",
                    "type": "Gene",
                    "symbol": "Rcn1",
                    "source": [
                        "ENSMUSG00000032035",
                        "ENSMUSG00000057098",
                        "ENSMUSG00000038193",
                        "ENSMUSG00000005583",
                        "ENSMUSG00000071076"
                    ],
                    "target": [],
                    "expression_sum": {
                        "group1": 2.0
                    },
                    "ens_id": "ENSMUSG00000005973",
                    "uniprot_ids": [
                        "Q05186"
                    ]
                },
                "ENSMUSG00000067818": {
                    "id": "ENSMUSG00000067818",
                    "type": "Gene",
                    "symbol": "Myl9",
                    "source": [
                        "ENSMUSG00000023034",
                        "ENSMUSG00000053477",
                        "ENSMUSG00000021250",
                        "ENSMUSG00000038193",
                        "ENSMUSG00000029322",
                        "ENSMUSG00000008575",
                        "ENSMUSG00000005583",
                        "ENSMUSG00000055148"
                    ],
                    "target": [],
                    "expression_sum": {
                        "group1": 2.0
                    },
                    "ens_id": "ENSMUSG00000067818",
                    "uniprot_ids": [
                        "Q9CQ19"
                    ]
                },
                "ENSMUSG00000027848": {
                    "id": "ENSMUSG00000027848",
                    "type": "Gene",
                    "symbol": "Olfml3",
                    "source": [
                        "ENSMUSG00000038193",
                        "ENSMUSG00000005583",
                        "ENSMUSG00000052684",
                        "ENSMUSG00000071076"
                    ],
                    "target": [],
                    "expression_sum": {
                        "group1": 5.0
                    },
                    "ens_id": "ENSMUSG00000027848",
                    "uniprot_ids": [
                        "Q8K192",
                        "A0A0R4J086"
                    ]
                },
                "ENSMUSG00000050212": {
                    "id": "ENSMUSG00000050212",
                    "type": "Gene",
                    "symbol": "Eva1b",
                    "source": [
                        "ENSMUSG00000038193"
                    ],
                    "target": [],
                    "expression_sum": {
                        "group1": 8.0
                    },
                    "ens_id": "ENSMUSG00000050212",
                    "uniprot_ids": [
                        "Q8K2Y3"
                    ]
                },
                "ENSMUSG00000029426": {
                    "id": "ENSMUSG00000029426",
                    "type": "Gene",
                    "symbol": "Scarb2",
                    "source": [
                        "ENSMUSG00000032035",
                        "ENSMUSG00000038193",
                        "ENSMUSG00000005583"
                    ],
                    "target": [],
                    "expression_sum": {
                        "group1": 2.0
                    },
                    "ens_id": "ENSMUSG00000029426",
                    "uniprot_ids": [
                        "O35114"
                    ]
                },
                "ENSMUSG00000009281": {
                    "id": "ENSMUSG00000009281",
                    "type": "Gene",
                    "symbol": "Rarres2",
                    "source": [
                        "ENSMUSG00000052684",
                        "ENSMUSG00000038193",
                        "ENSMUSG00000005583",
                        "ENSMUSG00000030551",
                        "ENSMUSG00000071076"
                    ],
                    "target": [],
                    "expression_sum": {
                        "group1": 11.0
                    },
                    "ens_id": "ENSMUSG00000009281",
                    "uniprot_ids": [
                        "Q9DD06",
                        "A0A0N4SVV4"
                    ]
                },
                "ENSMUSG00000023367": {
                    "id": "ENSMUSG00000023367",
                    "type": "Gene",
                    "symbol": "Tmem176a",
                    "source": [
                        "ENSMUSG00000028639",
                        "ENSMUSG00000038193",
                        "ENSMUSG00000005583",
                        "ENSMUSG00000000247"
                    ],
                    "target": [],
                    "expression_sum": {
                        "group1": 15.0
                    },
                    "ens_id": "ENSMUSG00000023367",
                    "uniprot_ids": [
                        "Q9DCS1",
                        "A0A0N4SUL5",
                        "A0A0N4SVW3",
                        "A0A0N4SVU8"
                    ]
                },
                "ENSMUSG00000056091": {
                    "id": "ENSMUSG00000056091",
                    "type": "Gene",
                    "symbol": "St3gal5",
                    "source": [
                        "ENSMUSG00000038193"
                    ],
                    "target": [],
                    "expression_sum": {
                        "group1": 0.0
                    },
                    "ens_id": "ENSMUSG00000056091",
                    "uniprot_ids": [
                        "O88829",
                        "A0A0R4J1J3",
                        "A0A0U1RPP1",
                        "A0A0U1RNK2"
                    ]
                },
                "ENSMUSG00000030249": {
                    "id": "ENSMUSG00000030249",
                    "type": "Gene",
                    "symbol": "Abcc9",
                    "source": [
                        "ENSMUSG00000032035",
                        "ENSMUSG00000038193"
                    ],
                    "target": [],
                    "expression_sum": {
                        "group1": 4.0
                    },
                    "ens_id": "ENSMUSG00000030249",
                    "uniprot_ids": [
                        "P70170",
                        "E9PUE8",
                        "A0A0N4SWE6"
                    ]
                },
                "ENSMUSG00000019916": {
                    "id": "ENSMUSG00000019916",
                    "type": "Gene",
                    "symbol": "P4ha1",
                    "source": [
                        "ENSMUSG00000038193",
                        "ENSMUSG00000005583"
                    ],
                    "target": [],
                    "expression_sum": {
                        "group1": 1.0
                    },
                    "ens_id": "ENSMUSG00000019916",
                    "uniprot_ids": [
                        "Q60715",
                        "E9Q7B0"
                    ]
                },
                "ENSMUSG00000040249": {
                    "id": "ENSMUSG00000040249",
                    "type": "Gene",
                    "symbol": "Lrp1",
                    "source": [
                        "ENSMUSG00000022528",
                        "ENSMUSG00000021877",
                        "ENSMUSG00000057098",
                        "ENSMUSG00000038193",
                        "ENSMUSG00000005583",
                        "ENSMUSG00000071076"
                    ],
                    "target": [],
                    "expression_sum": {
                        "group1": 3.0
                    },
                    "ens_id": "ENSMUSG00000040249",
                    "uniprot_ids": [
                        "Q3U5J2",
                        "F6XU19",
                        "A0A0R4J0I9",
                        "D3Z5M3",
                        "F6UAC8"
                    ]
                },
                "ENSMUSG00000025381": {
                    "id": "ENSMUSG00000025381",
                    "type": "Gene",
                    "symbol": "Cnpy2",
                    "source": [
                        "ENSMUSG00000038193",
                        "ENSMUSG00000005583",
                        "ENSMUSG00000052684",
                        "ENSMUSG00000071076"
                    ],
                    "target": [],
                    "expression_sum": {
                        "group1": 2.0
                    },
                    "ens_id": "ENSMUSG00000025381",
                    "uniprot_ids": [
                        "Q9QXT0",
                        "A0A1W2P729"
                    ]
                },
                "ENSMUSG00000025351": {
                    "id": "ENSMUSG00000025351",
                    "type": "Gene",
                    "symbol": "Cd63",
                    "source": [
                        "ENSMUSG00000052684",
                        "ENSMUSG00000057098",
                        "ENSMUSG00000038418",
                        "ENSMUSG00000038193",
                        "ENSMUSG00000005583",
                        "ENSMUSG00000020484",
                        "ENSMUSG00000071076"
                    ],
                    "target": [],
                    "expression_sum": {
                        "group1": 9.0
                    },
                    "ens_id": "ENSMUSG00000025351",
                    "uniprot_ids": [
                        "P41731",
                        "A0A1W2P8C6"
                    ]
                },
                "ENSMUSG00000022122": {
                    "id": "ENSMUSG00000022122",
                    "type": "Gene",
                    "symbol": "Ednrb",
                    "source": [
                        "ENSMUSG00000052684",
                        "ENSMUSG00000052837",
                        "ENSMUSG00000038193",
                        "ENSMUSG00000021250",
                        "ENSMUSG00000071076"
                    ],
                    "target": [],
                    "expression_sum": {
                        "group1": 5.0
                    },
                    "ens_id": "ENSMUSG00000022122",
                    "uniprot_ids": [
                        "P48302"
                    ]
                },
                "ENSMUSG00000022136": {
                    "id": "ENSMUSG00000022136",
                    "type": "Gene",
                    "symbol": "Dnajc3",
                    "source": [
                        "ENSMUSG00000022528",
                        "ENSMUSG00000000247",
                        "ENSMUSG00000038193",
                        "ENSMUSG00000005583",
                        "ENSMUSG00000071076"
                    ],
                    "target": [],
                    "expression_sum": {
                        "group1": 2.0
                    },
                    "ens_id": "ENSMUSG00000022136",
                    "uniprot_ids": [
                        "Q91YW3"
                    ]
                },
                "ENSMUSG00000037206": {
                    "id": "ENSMUSG00000037206",
                    "type": "Gene",
                    "symbol": "Islr",
                    "source": [
                        "ENSMUSG00000038193",
                        "ENSMUSG00000005583",
                        "ENSMUSG00000003032",
                        "ENSMUSG00000071076"
                    ],
                    "target": [],
                    "expression_sum": {
                        "group1": 2.0
                    },
                    "ens_id": "ENSMUSG00000037206",
                    "uniprot_ids": [
                        "Q6GU68",
                        "A0A1L1STF4"
                    ]
                },
                "ENSMUSG00000032547": {
                    "id": "ENSMUSG00000032547",
                    "type": "Gene",
                    "symbol": "Ryk",
                    "source": [
                        "ENSMUSG00000038193",
                        "ENSMUSG00000005583"
                    ],
                    "target": [],
                    "expression_sum": {
                        "group1": 1.0
                    },
                    "ens_id": "ENSMUSG00000032547",
                    "uniprot_ids": [
                        "Q01887",
                        "H9H9R6",
                        "H3BKH8"
                    ]
                },
                "ENSMUSG00000032518": {
                    "id": "ENSMUSG00000032518",
                    "type": "Gene",
                    "symbol": "Rpsa",
                    "source": [
                        "ENSMUSG00000057098",
                        "ENSMUSG00000022528",
                        "ENSMUSG00000038193",
                        "ENSMUSG00000005583"
                    ],
                    "target": [],
                    "expression_sum": {
                        "group1": 12.0
                    },
                    "ens_id": "ENSMUSG00000032518",
                    "uniprot_ids": [
                        "P14206",
                        "A0A1L1SUK3",
                        "A0A1L1SRW0"
                    ]
                },
                "ENSMUSG00000046491": {
                    "id": "ENSMUSG00000046491",
                    "type": "Gene",
                    "symbol": "C1qtnf2",
                    "source": [
                        "ENSMUSG00000038193"
                    ],
                    "target": [],
                    "expression_sum": {
                        "group1": 1.0
                    },
                    "ens_id": "ENSMUSG00000046491",
                    "uniprot_ids": [
                        "Q9D8U4",
                        "G3UXA9",
                        "G3V001"
                    ]
                },
                "ENSMUSG00000020902": {
                    "id": "ENSMUSG00000020902",
                    "type": "Gene",
                    "symbol": "Ntn1",
                    "source": [
                        "ENSMUSG00000022528",
                        "ENSMUSG00000032035",
                        "ENSMUSG00000038193",
                        "ENSMUSG00000005583"
                    ],
                    "target": [],
                    "expression_sum": {
                        "group1": 1.0
                    },
                    "ens_id": "ENSMUSG00000020902",
                    "uniprot_ids": [
                        "O09118",
                        "B0QZL0"
                    ]
                },
                "ENSMUSG00000020810": {
                    "id": "ENSMUSG00000020810",
                    "type": "Gene",
                    "symbol": "Cygb",
                    "source": [
                        "ENSMUSG00000038193",
                        "ENSMUSG00000023034",
                        "ENSMUSG00000071076"
                    ],
                    "target": [],
                    "expression_sum": {
                        "group1": 5.0
                    },
                    "ens_id": "ENSMUSG00000020810",
                    "uniprot_ids": [
                        "Q9CX80"
                    ]
                },
                "ENSMUSG00000021186": {
                    "id": "ENSMUSG00000021186",
                    "type": "Gene",
                    "symbol": "Fbln5",
                    "source": [
                        "ENSMUSG00000038193",
                        "ENSMUSG00000023034",
                        "ENSMUSG00000005583"
                    ],
                    "target": [],
                    "expression_sum": {
                        "group1": 3.0
                    },
                    "ens_id": "ENSMUSG00000021186",
                    "uniprot_ids": [
                        "Q9WVH9",
                        "A0A1Y7VJW9"
                    ]
                },
                "ENSMUSG00000022371": {
                    "id": "ENSMUSG00000022371",
                    "type": "Gene",
                    "symbol": "Col14a1",
                    "source": [
                        "ENSMUSG00000026872",
                        "ENSMUSG00000038193",
                        "ENSMUSG00000015846",
                        "ENSMUSG00000003032",
                        "ENSMUSG00000005583"
                    ],
                    "target": [],
                    "expression_sum": {
                        "group1": 13.0
                    },
                    "ens_id": "ENSMUSG00000022371",
                    "uniprot_ids": [
                        "Q80X19",
                        "B7ZNH7",
                        "K3W4R4",
                        "F7D5Y4"
                    ]
                },
                "ENSMUSG00000060550": {
                    "id": "ENSMUSG00000060550",
                    "type": "Gene",
                    "symbol": "H2-Q7",
                    "source": [
                        "ENSMUSG00000038193",
                        "ENSMUSG00000056501"
                    ],
                    "target": [],
                    "expression_sum": {
                        "group1": 3.0
                    },
                    "ens_id": "ENSMUSG00000060550",
                    "uniprot_ids": [
                        "P14429",
                        "E9PWT4",
                        "L7N260",
                        "E9QJR9"
                    ]
                },
                "ENSMUSG00000024232": {
                    "id": "ENSMUSG00000024232",
                    "type": "Gene",
                    "symbol": "Bambi",
                    "source": [
                        "ENSMUSG00000055148",
                        "ENSMUSG00000038193",
                        "ENSMUSG00000023034"
                    ],
                    "target": [],
                    "expression_sum": {
                        "group1": 4.0
                    },
                    "ens_id": "ENSMUSG00000024232",
                    "uniprot_ids": [
                        "Q9D0L6"
                    ]
                },
                "ENSMUSG00000053477": {
                    "id": "ENSMUSG00000053477",
                    "type": "TF",
                    "symbol": "Tcf4",
                    "source": [
                        "ENSMUSG00000038193",
                        "ENSMUSG00000005583",
                        "ENSMUSG00000071076"
                    ],
                    "target": [
                        "ENSMUSG00000030208",
                        "ENSMUSG00000025393",
                        "ENSMUSG00000020053",
                        "ENSMUSG00000067818",
                        "ENSMUSG00000040723",
                        "ENSMUSG00000054808",
                        "ENSMUSG00000029761",
                        "ENSMUSG00000024063",
                        "ENSMUSG00000032946",
                        "ENSMUSG00000069601",
                        "ENSMUSG00000020029",
                        "ENSMUSG00000024290",
                        "ENSMUSG00000032366",
                        "ENSMUSG00000058056",
                        "ENSMUSG00000000753",
                        "ENSMUSG00000052957",
                        "ENSMUSG00000019907",
                        "ENSMUSG00000055322",
                        "ENSMUSG00000036446",
                        "ENSMUSG00000031661",
                        "ENSMUSG00000042485",
                        "ENSMUSG00000029096",
                        "ENSMUSG00000018819",
                        "ENSMUSG00000031548",
                        "ENSMUSG00000021870",
                        "ENSMUSG00000006369",
                        "ENSMUSG00000035885",
                        "ENSMUSG00000002107",
                        "ENSMUSG00000004044",
                        "ENSMUSG00000037712",
                        "ENSMUSG00000022010",
                        "ENSMUSG00000063882",
                        "ENSMUSG00000015932",
                        "ENSMUSG00000028464",
                        "ENSMUSG00000024012",
                        "ENSMUSG00000071984",
                        "ENSMUSG00000030218",
                        "ENSMUSG00000007872",
                        "ENSMUSG00000020009",
                        "ENSMUSG00000008540",
                        "ENSMUSG00000035268",
                        "ENSMUSG00000032334",
                        "ENSMUSG00000064341",
                        "ENSMUSG00000006205",
                        "ENSMUSG00000076432",
                        "ENSMUSG00000018293",
                        "ENSMUSG00000019920",
                        "ENSMUSG00000038086",
                        "ENSMUSG00000052997",
                        "ENSMUSG00000004951",
                        "ENSMUSG00000030849",
                        "ENSMUSG00000030717"
                    ],
                    "expression_sum": {
                        "group1": 2.0
                    },
                    "ens_id": "ENSMUSG00000053477",
                    "uniprot_ids": [
                        "Q60722",
                        "A0A0J9YTU7",
                        "A0A0J9YUZ0",
                        "Q91YV0",
                        "A0A0J9YUG4",
                        "Q8BPX7",
                        "A0A0J9YUP9",
                        "A0A0J9YVG8",
                        "A0A0J9YTX3",
                        "A0A1B0GXC8",
                        "A0A140LJA2",
                        "A0A0J9YUK1",
                        "A0A0J9YUS2",
                        "A0A0J9YVG2",
                        "A0A0J9YU75",
                        "A0A0J9YV39",
                        "A0A140LIL4",
                        "E9Q8G4",
                        "A0A0J9YTR9",
                        "A0A0J9YV54",
                        "A0A0J9YU37",
                        "A0A0J9YUT7",
                        "A0A0J9YUX6",
                        "A0A0J9YVC6",
                        "A0A0J9YUF5",
                        "A0A0J9YU89",
                        "A0A0J9YUY3",
                        "A0A0J9YVI1",
                        "A0A0J9YU91",
                        "A0A0J9YUT3",
                        "A0A0J9YUW9",
                        "A0A0J9YUR0",
                        "A0A0J9YU99",
                        "A0A0J9YV50",
                        "A0A0J9YTW1",
                        "A0A140LJC0",
                        "A0A0J9YV88",
                        "A0A0J9YVB3"
                    ]
                },
                "ENSMUSG00000035783": {
                    "id": "ENSMUSG00000035783",
                    "type": "Gene",
                    "symbol": "Acta2",
                    "source": [
                        "ENSMUSG00000023034",
                        "ENSMUSG00000058756",
                        "ENSMUSG00000038193",
                        "ENSMUSG00000021250",
                        "ENSMUSG00000005583"
                    ],
                    "target": [],
                    "expression_sum": {
                        "group1": 1.0
                    },
                    "ens_id": "ENSMUSG00000035783",
                    "uniprot_ids": [
                        "P62737",
                        "A0A494B9T3"
                    ]
                },
                "ENSMUSG00000026335": {
                    "id": "ENSMUSG00000026335",
                    "type": "Gene",
                    "symbol": "Pam",
                    "source": [
                        "ENSMUSG00000052534",
                        "ENSMUSG00000005836",
                        "ENSMUSG00000071076",
                        "ENSMUSG00000008575"
                    ],
                    "target": [],
                    "expression_sum": {
                        "group1": 11.0
                    },
                    "ens_id": "ENSMUSG00000026335",
                    "uniprot_ids": [
                        "P97467",
                        "E9Q704",
                        "F6TGI4",
                        "F8VQA4",
                        "F7D4K4",
                        "F6T0D3"
                    ]
                },
                "ENSMUSG00000026421": {
                    "id": "ENSMUSG00000026421",
                    "type": "Gene",
                    "symbol": "Csrp1",
                    "source": [
                        "ENSMUSG00000032238",
                        "ENSMUSG00000052684",
                        "ENSMUSG00000022346",
                        "ENSMUSG00000029322",
                        "ENSMUSG00000008575",
                        "ENSMUSG00000020484",
                        "ENSMUSG00000021127",
                        "ENSMUSG00000071076"
                    ],
                    "target": [],
                    "expression_sum": {
                        "group1": 3.0
                    },
                    "ens_id": "ENSMUSG00000026421",
                    "uniprot_ids": [
                        "P97315"
                    ]
                },
                "ENSMUSG00000026728": {
                    "id": "ENSMUSG00000026728",
                    "type": "Gene",
                    "symbol": "Vim",
                    "source": [
                        "ENSMUSG00000057098",
                        "ENSMUSG00000029322",
                        "ENSMUSG00000005583",
                        "ENSMUSG00000071076"
                    ],
                    "target": [],
                    "expression_sum": {
                        "group1": 8.0
                    },
                    "ens_id": "ENSMUSG00000026728",
                    "uniprot_ids": [
                        "P20152",
                        "A0A0A6YWC8",
                        "A2AKJ2"
                    ]
                },
                "ENSMUSG00000015094": {
                    "id": "ENSMUSG00000015094",
                    "type": "Gene",
                    "symbol": "Npdc1",
                    "source": [
                        "ENSMUSG00000005583",
                        "ENSMUSG00000071076"
                    ],
                    "target": [],
                    "expression_sum": {
                        "group1": 1.0
                    },
                    "ens_id": "ENSMUSG00000015094",
                    "uniprot_ids": [
                        "Q64322",
                        "A2AJ19",
                        "A2AJ20",
                        "A2AJ23",
                        "A2AJ21"
                    ]
                },
                "ENSMUSG00000074884": {
                    "id": "ENSMUSG00000074884",
                    "type": "Gene",
                    "symbol": "Serf2",
                    "source": [
                        "ENSMUSG00000032035",
                        "ENSMUSG00000052684",
                        "ENSMUSG00000057098",
                        "ENSMUSG00000038418",
                        "ENSMUSG00000003032",
                        "ENSMUSG00000005583",
                        "ENSMUSG00000071076"
                    ],
                    "target": [],
                    "expression_sum": {
                        "group1": 11.0
                    },
                    "ens_id": "ENSMUSG00000074884",
                    "uniprot_ids": [
                        "P84102",
                        "A2ARQ4",
                        "D6RCY2",
                        "D6RIP7",
                        "A2ARQ2"
                    ]
                },
                "ENSMUSG00000016534": {
                    "id": "ENSMUSG00000016534",
                    "type": "Gene",
                    "symbol": "Lamp2",
                    "source": [
                        "ENSMUSG00000032035",
                        "ENSMUSG00000038193",
                        "ENSMUSG00000005583",
                        "ENSMUSG00000071076"
                    ],
                    "target": [],
                    "expression_sum": {
                        "group1": 5.0
                    },
                    "ens_id": "ENSMUSG00000016534",
                    "uniprot_ids": [
                        "P17047"
                    ]
                },
                "ENSMUSG00000027808": {
                    "id": "ENSMUSG00000027808",
                    "type": "Gene",
                    "symbol": "Serp1",
                    "source": [
                        "ENSMUSG00000071076"
                    ],
                    "target": [],
                    "expression_sum": {
                        "group1": 1.0
                    },
                    "ens_id": "ENSMUSG00000027808",
                    "uniprot_ids": [
                        "Q9Z1W5"
                    ]
                },
                "ENSMUSG00000042613": {
                    "id": "ENSMUSG00000042613",
                    "type": "Gene",
                    "symbol": "Pbxip1",
                    "source": [
                        "ENSMUSG00000020484",
                        "ENSMUSG00000005583",
                        "ENSMUSG00000052684",
                        "ENSMUSG00000071076"
                    ],
                    "target": [],
                    "expression_sum": {
                        "group1": 0.0
                    },
                    "ens_id": "ENSMUSG00000042613",
                    "uniprot_ids": [
                        "Q3TVI8",
                        "D3Z2F0",
                        "D3YY15",
                        "D3YUE1"
                    ]
                },
                "ENSMUSG00000038393": {
                    "id": "ENSMUSG00000038393",
                    "type": "Gene",
                    "symbol": "Txnip",
                    "source": [
                        "ENSMUSG00000021250",
                        "ENSMUSG00000052684",
                        "ENSMUSG00000071076"
                    ],
                    "target": [],
                    "expression_sum": {
                        "group1": 1.0
                    },
                    "ens_id": "ENSMUSG00000038393",
                    "uniprot_ids": [
                        "Q8BG60"
                    ]
                },
                "ENSMUSG00000028843": {
                    "id": "ENSMUSG00000028843",
                    "type": "Gene",
                    "symbol": "Sh3bgrl3",
                    "source": [
                        "ENSMUSG00000071076"
                    ],
                    "target": [],
                    "expression_sum": {
                        "group1": 1.0
                    },
                    "ens_id": "ENSMUSG00000028843",
                    "uniprot_ids": [
                        "Q91VW3",
                        "I7HPY0"
                    ]
                },
                "ENSMUSG00000037379": {
                    "id": "ENSMUSG00000037379",
                    "type": "Gene",
                    "symbol": "Spon2",
                    "source": [
                        "ENSMUSG00000071076"
                    ],
                    "target": [],
                    "expression_sum": {
                        "group1": 0.0
                    },
                    "ens_id": "ENSMUSG00000037379",
                    "uniprot_ids": [
                        "Q8BMS2",
                        "A0A0J9YUZ7"
                    ]
                },
                "ENSMUSG00000029390": {
                    "id": "ENSMUSG00000029390",
                    "type": "Gene",
                    "symbol": "Tmed2",
                    "source": [
                        "ENSMUSG00000071076",
                        "ENSMUSG00000005583",
                        "ENSMUSG00000052684",
                        "ENSMUSG00000008575"
                    ],
                    "target": [],
                    "expression_sum": {
                        "group1": 2.0
                    },
                    "ens_id": "ENSMUSG00000029390",
                    "uniprot_ids": [
                        "Q9R0Q3",
                        "Q8BPI2",
                        "A0A0G2JEB1",
                        "F6V6T4"
                    ]
                },
                "ENSMUSG00000029622": {
                    "id": "ENSMUSG00000029622",
                    "type": "Gene",
                    "symbol": "Arpc1b",
                    "source": [
                        "ENSMUSG00000057098",
                        "ENSMUSG00000005583",
                        "ENSMUSG00000071076"
                    ],
                    "target": [],
                    "expression_sum": {
                        "group1": 3.0
                    },
                    "ens_id": "ENSMUSG00000029622",
                    "uniprot_ids": [
                        "Q9WV32",
                        "Q91Z25",
                        "D3Z6S0",
                        "F6THG2",
                        "F6VVE6"
                    ]
                },
                "ENSMUSG00000079523": {
                    "id": "ENSMUSG00000079523",
                    "type": "Gene",
                    "symbol": "Tmsb10",
                    "source": [
                        "ENSMUSG00000032035",
                        "ENSMUSG00000052684",
                        "ENSMUSG00000022528",
                        "ENSMUSG00000005583",
                        "ENSMUSG00000038193",
                        "ENSMUSG00000029322",
                        "ENSMUSG00000003032",
                        "ENSMUSG00000055435",
                        "ENSMUSG00000048387",
                        "ENSMUSG00000071076"
                    ],
                    "target": [],
                    "expression_sum": {
                        "group1": 40.0
                    },
                    "ens_id": "ENSMUSG00000079523",
                    "uniprot_ids": [
                        "Q6ZWY8",
                        "A0A0N4SVF0"
                    ]
                },
                "ENSMUSG00000030659": {
                    "id": "ENSMUSG00000030659",
                    "type": "Gene",
                    "symbol": "Nucb2",
                    "source": [
                        "ENSMUSG00000008575",
                        "ENSMUSG00000005583",
                        "ENSMUSG00000048387",
                        "ENSMUSG00000020484",
                        "ENSMUSG00000071076"
                    ],
                    "target": [],
                    "expression_sum": {
                        "group1": 0.0
                    },
                    "ens_id": "ENSMUSG00000030659",
                    "uniprot_ids": [
                        "P81117",
                        "Q3UKN6",
                        "S4R2R9"
                    ]
                },
                "ENSMUSG00000020088": {
                    "id": "ENSMUSG00000020088",
                    "type": "Gene",
                    "symbol": "Sar1a",
                    "source": [
                        "ENSMUSG00000048387",
                        "ENSMUSG00000005583",
                        "ENSMUSG00000071076"
                    ],
                    "target": [],
                    "expression_sum": {
                        "group1": 1.0
                    },
                    "ens_id": "ENSMUSG00000020088",
                    "uniprot_ids": [
                        "Q99JZ4",
                        "A0A1W2P6R1",
                        "A0A1W2P869",
                        "A0A1W2P720",
                        "A0A1W2P6N3"
                    ]
                },
                "ENSMUSG00000020048": {
                    "id": "ENSMUSG00000020048",
                    "type": "Gene",
                    "symbol": "Hsp90b1",
                    "source": [
                        "ENSMUSG00000022528",
                        "ENSMUSG00000005583",
                        "ENSMUSG00000057098",
                        "ENSMUSG00000008575",
                        "ENSMUSG00000055435",
                        "ENSMUSG00000071076"
                    ],
                    "target": [],
                    "expression_sum": {
                        "group1": 7.0
                    },
                    "ens_id": "ENSMUSG00000020048",
                    "uniprot_ids": [
                        "P08113",
                        "F7C312"
                    ]
                },
                "ENSMUSG00000019907": {
                    "id": "ENSMUSG00000019907",
                    "type": "Gene",
                    "symbol": "Ppp1r12a",
                    "source": [
                        "ENSMUSG00000052684",
                        "ENSMUSG00000058756",
                        "ENSMUSG00000022346",
                        "ENSMUSG00000047638",
                        "ENSMUSG00000005583",
                        "ENSMUSG00000038418",
                        "ENSMUSG00000053477",
                        "ENSMUSG00000008575",
                        "ENSMUSG00000055435",
                        "ENSMUSG00000071076"
                    ],
                    "target": [],
                    "expression_sum": {
                        "group1": 0.0
                    },
                    "ens_id": "ENSMUSG00000019907",
                    "uniprot_ids": [
                        "Q9DBR7",
                        "A0A1W2P750"
                    ]
                },
                "ENSMUSG00000045636": {
                    "id": "ENSMUSG00000045636",
                    "type": "Gene",
                    "symbol": "Mtus1",
                    "source": [
                        "ENSMUSG00000020484",
                        "ENSMUSG00000005583",
                        "ENSMUSG00000071076"
                    ],
                    "target": [],
                    "expression_sum": {
                        "group1": 1.0
                    },
                    "ens_id": "ENSMUSG00000045636",
                    "uniprot_ids": [
                        "A0A0R4J1L9",
                        "D3Z2H5",
                        "F6Q593",
                        "A0A0R4J147",
                        "D3Z2Y9",
                        "E9Q8N4",
                        "D3Z7B3",
                        "A0A0R4J0N9"
                    ]
                },
                "ENSMUSG00000031965": {
                    "id": "ENSMUSG00000031965",
                    "type": "TF",
                    "symbol": "Tbx20",
                    "source": [
                        "ENSMUSG00000071076"
                    ],
                    "target": [
                        "ENSMUSG00000038900",
                        "ENSMUSG00000046364",
                        "ENSMUSG00000062328",
                        "ENSMUSG00000028081",
                        "ENSMUSG00000003970",
                        "ENSMUSG00000017493",
                        "ENSMUSG00000037805",
                        "ENSMUSG00000008683",
                        "ENSMUSG00000067288",
                        "ENSMUSG00000044533",
                        "ENSMUSG00000063457",
                        "ENSMUSG00000060126",
                        "ENSMUSG00000061477",
                        "ENSMUSG00000040952",
                        "ENSMUSG00000062647",
                        "ENSMUSG00000063316",
                        "ENSMUSG00000028495",
                        "ENSMUSG00000060938"
                    ],
                    "expression_sum": {
                        "group1": 1.0
                    },
                    "ens_id": "ENSMUSG00000031965",
                    "uniprot_ids": [
                        "Q9ES03",
                        "A0A1L1SQU0"
                    ]
                },
                "ENSMUSG00000020149": {
                    "id": "ENSMUSG00000020149",
                    "type": "Gene",
                    "symbol": "Rab1a",
                    "source": [
                        "ENSMUSG00000057098",
                        "ENSMUSG00000071076"
                    ],
                    "target": [],
                    "expression_sum": {
                        "group1": 1.0
                    },
                    "ens_id": "ENSMUSG00000020149",
                    "uniprot_ids": [
                        "P62821",
                        "Q5SW86",
                        "Q5SW88",
                        "Q5SW87"
                    ]
                },
                "ENSMUSG00000020458": {
                    "id": "ENSMUSG00000020458",
                    "type": "Gene",
                    "symbol": "Rtn4",
                    "source": [
                        "ENSMUSG00000057098",
                        "ENSMUSG00000048387",
                        "ENSMUSG00000071076"
                    ],
                    "target": [],
                    "expression_sum": {
                        "group1": 1.0
                    },
                    "ens_id": "ENSMUSG00000020458",
                    "uniprot_ids": [
                        "Q99P72"
                    ]
                },
                "ENSMUSG00000020849": {
                    "id": "ENSMUSG00000020849",
                    "type": "Gene",
                    "symbol": "Ywhae",
                    "source": [
                        "ENSMUSG00000057098",
                        "ENSMUSG00000048387",
                        "ENSMUSG00000003032",
                        "ENSMUSG00000071076"
                    ],
                    "target": [],
                    "expression_sum": {
                        "group1": 2.0
                    },
                    "ens_id": "ENSMUSG00000020849",
                    "uniprot_ids": [
                        "P62259",
                        "F6WA09",
                        "D6REF3"
                    ]
                },
                "ENSMUSG00000002064": {
                    "id": "ENSMUSG00000002064",
                    "type": "Gene",
                    "symbol": "Sdf2",
                    "source": [
                        "ENSMUSG00000048387",
                        "ENSMUSG00000071076"
                    ],
                    "target": [],
                    "expression_sum": {
                        "group1": 0.0
                    },
                    "ens_id": "ENSMUSG00000002064",
                    "uniprot_ids": [
                        "A0A0R4IZW9"
                    ]
                },
                "ENSMUSG00000001240": {
                    "id": "ENSMUSG00000001240",
                    "type": "Gene",
                    "symbol": "Ramp2",
                    "source": [
                        "ENSMUSG00000057098",
                        "ENSMUSG00000038193",
                        "ENSMUSG00000003032",
                        "ENSMUSG00000005583",
                        "ENSMUSG00000071076"
                    ],
                    "target": [],
                    "expression_sum": {
                        "group1": 2.0
                    },
                    "ens_id": "ENSMUSG00000001240",
                    "uniprot_ids": [
                        "Q9WUP0",
                        "A8XY18",
                        "D6RHQ4",
                        "A2A4K2",
                        "E9Q0S5",
                        "F6YPZ1"
                    ]
                },
                "ENSMUSG00000021253": {
                    "id": "ENSMUSG00000021253",
                    "type": "Gene",
                    "symbol": "Tgfb3",
                    "source": [
                        "ENSMUSG00000052684",
                        "ENSMUSG00000021250",
                        "ENSMUSG00000008575",
                        "ENSMUSG00000005583",
                        "ENSMUSG00000071076"
                    ],
                    "target": [],
                    "expression_sum": {
                        "group1": 0.0
                    },
                    "ens_id": "ENSMUSG00000021253",
                    "uniprot_ids": [
                        "Q91YU7"
                    ]
                },
                "ENSMUSG00000039168": {
                    "id": "ENSMUSG00000039168",
                    "type": "Gene",
                    "symbol": "Dap",
                    "source": [
                        "ENSMUSG00000071076",
                        "ENSMUSG00000005583",
                        "ENSMUSG00000008575"
                    ],
                    "target": [],
                    "expression_sum": {
                        "group1": 0.0
                    },
                    "ens_id": "ENSMUSG00000039168",
                    "uniprot_ids": [
                        "Q91XC8",
                        "A0A087WR57",
                        "A0A087WRC6",
                        "A0A087WSM4"
                    ]
                },
                "ENSMUSG00000022836": {
                    "id": "ENSMUSG00000022836",
                    "type": "Gene",
                    "symbol": "Mylk",
                    "source": [
                        "ENSMUSG00000052684",
                        "ENSMUSG00000042406",
                        "ENSMUSG00000022346",
                        "ENSMUSG00000047638",
                        "ENSMUSG00000005583",
                        "ENSMUSG00000028565",
                        "ENSMUSG00000071076"
                    ],
                    "target": [],
                    "expression_sum": {
                        "group1": 4.0
                    },
                    "ens_id": "ENSMUSG00000022836",
                    "uniprot_ids": [
                        "Q6PDN3",
                        "B1B1A8"
                    ]
                },
                "ENSMUSG00000055447": {
                    "id": "ENSMUSG00000055447",
                    "type": "Gene",
                    "symbol": "Cd47",
                    "source": [
                        "ENSMUSG00000032035",
                        "ENSMUSG00000022528",
                        "ENSMUSG00000005583",
                        "ENSMUSG00000000247",
                        "ENSMUSG00000057098",
                        "ENSMUSG00000038193",
                        "ENSMUSG00000055435",
                        "ENSMUSG00000071076"
                    ],
                    "target": [],
                    "expression_sum": {
                        "group1": 3.0
                    },
                    "ens_id": "ENSMUSG00000055447",
                    "uniprot_ids": [
                        "Q61735",
                        "A0A2R8VJU9",
                        "D3Z187",
                        "A0A2R8VK70",
                        "A0A2R8VI94",
                        "A0A2R8W6P0",
                        "A0A2R8VI30"
                    ]
                },
                "ENSMUSG00000007039": {
                    "id": "ENSMUSG00000007039",
                    "type": "Gene",
                    "symbol": "Ddah2",
                    "source": [
                        "ENSMUSG00000057098",
                        "ENSMUSG00000005583",
                        "ENSMUSG00000003032",
                        "ENSMUSG00000071076"
                    ],
                    "target": [],
                    "expression_sum": {
                        "group1": 0.0
                    },
                    "ens_id": "ENSMUSG00000007039",
                    "uniprot_ids": [
                        "Q99LD8",
                        "O08972",
                        "G3UZR0"
                    ]
                },
                "ENSMUSG00000034868": {
                    "id": "ENSMUSG00000034868",
                    "type": "Gene",
                    "symbol": "Myl12b",
                    "source": [
                        "ENSMUSG00000032035",
                        "ENSMUSG00000052684",
                        "ENSMUSG00000057098",
                        "ENSMUSG00000038418",
                        "ENSMUSG00000038193",
                        "ENSMUSG00000003032",
                        "ENSMUSG00000005583",
                        "ENSMUSG00000048387",
                        "ENSMUSG00000071076"
                    ],
                    "target": [],
                    "expression_sum": {
                        "group1": 2.0
                    },
                    "ens_id": "ENSMUSG00000034868",
                    "uniprot_ids": [
                        "Q3THE2"
                    ]
                },
                "ENSMUSG00000028864": {
                    "id": "ENSMUSG00000028864",
                    "type": "Gene",
                    "symbol": "Hgf",
                    "source": [
                        "ENSMUSG00000056501",
                        "ENSMUSG00000052684",
                        "ENSMUSG00000023034",
                        "ENSMUSG00000052837",
                        "ENSMUSG00000021250",
                        "ENSMUSG00000055148",
                        "ENSMUSG00000071076"
                    ],
                    "target": [],
                    "expression_sum": {
                        "group1": 3.0
                    },
                    "ens_id": "ENSMUSG00000028864",
                    "uniprot_ids": [
                        "Q08048"
                    ]
                },
                "ENSMUSG00000097266": {
                    "id": "ENSMUSG00000097266",
                    "type": "Gene",
                    "symbol": "Gm26802",
                    "source": [
                        "ENSMUSG00000052837"
                    ],
                    "target": [],
                    "expression_sum": {
                        "group1": 0.0
                    },
                    "ens_id": "ENSMUSG00000097266"
                },
                "ENSMUSG00000055435": {
                    "id": "ENSMUSG00000055435",
                    "type": "TF",
                    "symbol": "Maf",
                    "source": [
                        "ENSMUSG00000005583",
                        "ENSMUSG00000052684",
                        "ENSMUSG00000071076"
                    ],
                    "target": [
                        "ENSMUSG00000024308",
                        "ENSMUSG00000024063",
                        "ENSMUSG00000034165",
                        "ENSMUSG00000079523",
                        "ENSMUSG00000021477",
                        "ENSMUSG00000053113",
                        "ENSMUSG00000056708",
                        "ENSMUSG00000028249",
                        "ENSMUSG00000055172",
                        "ENSMUSG00000019907",
                        "ENSMUSG00000052684",
                        "ENSMUSG00000021877",
                        "ENSMUSG00000075010",
                        "ENSMUSG00000020737",
                        "ENSMUSG00000029767",
                        "ENSMUSG00000026249",
                        "ENSMUSG00000055447",
                        "ENSMUSG00000020048",
                        "ENSMUSG00000005583",
                        "ENSMUSG00000041959",
                        "ENSMUSG00000022010",
                        "ENSMUSG00000074743",
                        "ENSMUSG00000032231",
                        "ENSMUSG00000024048",
                        "ENSMUSG00000021876",
                        "ENSMUSG00000025780",
                        "ENSMUSG00000026478",
                        "ENSMUSG00000079017",
                        "ENSMUSG00000001847",
                        "ENSMUSG00000026536",
                        "ENSMUSG00000064215",
                        "ENSMUSG00000062825",
                        "ENSMUSG00000025283",
                        "ENSMUSG00000073489",
                        "ENSMUSG00000072235",
                        "ENSMUSG00000075254",
                        "ENSMUSG00000031799",
                        "ENSMUSG00000058135"
                    ],
                    "expression_sum": {
                        "group1": 0.0
                    },
                    "ens_id": "ENSMUSG00000055435",
                    "uniprot_ids": [
                        "P54843"
                    ]
                },
                "ENSMUSG00000026249": {
                    "id": "ENSMUSG00000026249",
                    "type": "Gene",
                    "symbol": "Serpine2",
                    "source": [
                        "ENSMUSG00000055435"
                    ],
                    "target": [],
                    "expression_sum": {
                        "group1": 0.0
                    },
                    "ens_id": "ENSMUSG00000026249",
                    "uniprot_ids": [
                        "Q07235",
                        "A0A087WQ70",
                        "A0A087WQM1"
                    ]
                },
                "ENSMUSG00000038900": {
                    "id": "ENSMUSG00000038900",
                    "type": "Gene",
                    "symbol": "Rpl12",
                    "source": [
                        "ENSMUSG00000031965",
                        "ENSMUSG00000057098",
                        "ENSMUSG00000005583"
                    ],
                    "target": [],
                    "expression_sum": {
                        "group1": 7.0
                    },
                    "ens_id": "ENSMUSG00000038900",
                    "uniprot_ids": [
                        "P35979",
                        "A0A0A6YVW4"
                    ]
                },
                "ENSMUSG00000032035": {
                    "id": "ENSMUSG00000032035",
                    "type": "TF",
                    "symbol": "Ets1",
                    "source": [
                        "ENSMUSG00000015846"
                    ],
                    "target": [
                        "ENSMUSG00000019505",
                        "ENSMUSG00000005338",
                        "ENSMUSG00000064363",
                        "ENSMUSG00000031447",
                        "ENSMUSG00000021477",
                        "ENSMUSG00000027447",
                        "ENSMUSG00000024909",
                        "ENSMUSG00000034868",
                        "ENSMUSG00000023175",
                        "ENSMUSG00000064354",
                        "ENSMUSG00000026970",
                        "ENSMUSG00000059588",
                        "ENSMUSG00000025130",
                        "ENSMUSG00000025790",
                        "ENSMUSG00000034892",
                        "ENSMUSG00000032231",
                        "ENSMUSG00000023336",
                        "ENSMUSG00000031021",
                        "ENSMUSG00000029426",
                        "ENSMUSG00000029718",
                        "ENSMUSG00000036655",
                        "ENSMUSG00000062825",
                        "ENSMUSG00000020368",
                        "ENSMUSG00000024678",
                        "ENSMUSG00000069601",
                        "ENSMUSG00000034353",
                        "ENSMUSG00000028603",
                        "ENSMUSG00000034845",
                        "ENSMUSG00000022892",
                        "ENSMUSG00000032562",
                        "ENSMUSG00000056025",
                        "ENSMUSG00000021756",
                        "ENSMUSG00000038803",
                        "ENSMUSG00000070436",
                        "ENSMUSG00000029767",
                        "ENSMUSG00000030824",
                        "ENSMUSG00000064351",
                        "ENSMUSG00000021248",
                        "ENSMUSG00000027642",
                        "ENSMUSG00000030249",
                        "ENSMUSG00000029163",
                        "ENSMUSG00000026193",
                        "ENSMUSG00000033880",
                        "ENSMUSG00000022587",
                        "ENSMUSG00000023944",
                        "ENSMUSG00000024065",
                        "ENSMUSG00000029455",
                        "ENSMUSG00000031375",
                        "ENSMUSG00000072235",
                        "ENSMUSG00000036381",
                        "ENSMUSG00000026860",
                        "ENSMUSG00000046330",
                        "ENSMUSG00000020432",
                        "ENSMUSG00000079523",
                        "ENSMUSG00000001123",
                        "ENSMUSG00000060126",
                        "ENSMUSG00000042453",
                        "ENSMUSG00000058569",
                        "ENSMUSG00000026014",
                        "ENSMUSG00000005973",
                        "ENSMUSG00000016534",
                        "ENSMUSG00000060591",
                        "ENSMUSG00000032492",
                        "ENSMUSG00000034707",
                        "ENSMUSG00000049517",
                        "ENSMUSG00000022665",
                        "ENSMUSG00000031661",
                        "ENSMUSG00000061232",
                        "ENSMUSG00000027712",
                        "ENSMUSG00000024048",
                        "ENSMUSG00000069662",
                        "ENSMUSG00000032666",
                        "ENSMUSG00000028108",
                        "ENSMUSG00000004207",
                        "ENSMUSG00000020205",
                        "ENSMUSG00000035242",
                        "ENSMUSG00000034708",
                        "ENSMUSG00000026478",
                        "ENSMUSG00000032528",
                        "ENSMUSG00000070407",
                        "ENSMUSG00000020689",
                        "ENSMUSG00000026223",
                        "ENSMUSG00000029076",
                        "ENSMUSG00000022971",
                        "ENSMUSG00000074884",
                        "ENSMUSG00000054808",
                        "ENSMUSG00000022108",
                        "ENSMUSG00000041736",
                        "ENSMUSG00000028132",
                        "ENSMUSG00000027248",
                        "ENSMUSG00000020585",
                        "ENSMUSG00000032179",
                        "ENSMUSG00000025492",
                        "ENSMUSG00000046402",
                        "ENSMUSG00000034158",
                        "ENSMUSG00000055447",
                        "ENSMUSG00000000740",
                        "ENSMUSG00000007892",
                        "ENSMUSG00000027523",
                        "ENSMUSG00000028618",
                        "ENSMUSG00000032383",
                        "ENSMUSG00000035530",
                        "ENSMUSG00000047907",
                        "ENSMUSG00000073411",
                        "ENSMUSG00000048758",
                        "ENSMUSG00000022708",
                        "ENSMUSG00000029322",
                        "ENSMUSG00000019929",
                        "ENSMUSG00000060802",
                        "ENSMUSG00000001847",
                        "ENSMUSG00000000247",
                        "ENSMUSG00000030849",
                        "ENSMUSG00000020902",
                        "ENSMUSG00000073489",
                        "ENSMUSG00000024109",
                        "ENSMUSG00000058135"
                    ],
                    "expression_sum": {
                        "group1": 1.0
                    },
                    "ens_id": "ENSMUSG00000032035",
                    "uniprot_ids": [
                        "P27577",
                        "V9GXE2",
                        "E9PWI8",
                        "V9GX28",
                        "A0A5F8MPR7"
                    ]
                },
                "ENSMUSG00000026193": {
                    "id": "ENSMUSG00000026193",
                    "type": "Gene",
                    "symbol": "Fn1",
                    "source": [
                        "ENSMUSG00000053007",
                        "ENSMUSG00000032035",
                        "ENSMUSG00000005583"
                    ],
                    "target": [],
                    "expression_sum": {
                        "group1": 4.0
                    },
                    "ens_id": "ENSMUSG00000026193",
                    "uniprot_ids": [
                        "P11276",
                        "B9EHT6",
                        "B7ZNJ1",
                        "Q4KL80",
                        "Q3UHL6",
                        "A0A087WS56",
                        "A0A087WQE0",
                        "A0A087WSN6",
                        "A0A087WSU6",
                        "A0A087WS99",
                        "A0A087WR50",
                        "A0A087WQW8"
                    ]
                },
                "ENSMUSG00000026478": {
                    "id": "ENSMUSG00000026478",
                    "type": "Gene",
                    "symbol": "Lamc1",
                    "source": [
                        "ENSMUSG00000032035",
                        "ENSMUSG00000005583",
                        "ENSMUSG00000057098",
                        "ENSMUSG00000003032",
                        "ENSMUSG00000055435",
                        "ENSMUSG00000071076"
                    ],
                    "target": [],
                    "expression_sum": {
                        "group1": 1.0
                    },
                    "ens_id": "ENSMUSG00000026478",
                    "uniprot_ids": [
                        "F8VQJ3",
                        "F6TLW1",
                        "F6SFQ3"
                    ]
                },
                "ENSMUSG00000026860": {
                    "id": "ENSMUSG00000026860",
                    "type": "Gene",
                    "symbol": "Sh3glb2",
                    "source": [
                        "ENSMUSG00000032035"
                    ],
                    "target": [],
                    "expression_sum": {
                        "group1": 0.0
                    },
                    "ens_id": "ENSMUSG00000026860",
                    "uniprot_ids": [
                        "Q8R3V5",
                        "A2AWI7",
                        "A2AWI9"
                    ]
                },
                "ENSMUSG00000059588": {
                    "id": "ENSMUSG00000059588",
                    "type": "Gene",
                    "symbol": "Calcrl",
                    "source": [
                        "ENSMUSG00000032035",
                        "ENSMUSG00000015846"
                    ],
                    "target": [],
                    "expression_sum": {
                        "group1": 1.0
                    },
                    "ens_id": "ENSMUSG00000059588",
                    "uniprot_ids": [
                        "Q9R1W5"
                    ]
                },
                "ENSMUSG00000027248": {
                    "id": "ENSMUSG00000027248",
                    "type": "Gene",
                    "symbol": "Pdia3",
                    "source": [
                        "ENSMUSG00000032035",
                        "ENSMUSG00000022528",
                        "ENSMUSG00000057098",
                        "ENSMUSG00000038193",
                        "ENSMUSG00000005583",
                        "ENSMUSG00000048387"
                    ],
                    "target": [],
                    "expression_sum": {
                        "group1": 6.0
                    },
                    "ens_id": "ENSMUSG00000027248",
                    "uniprot_ids": [
                        "P27773",
                        "F6Q404"
                    ]
                },
                "ENSMUSG00000027712": {
                    "id": "ENSMUSG00000027712",
                    "type": "Gene",
                    "symbol": "Anxa5",
                    "source": [
                        "ENSMUSG00000032238",
                        "ENSMUSG00000032035",
                        "ENSMUSG00000052684",
                        "ENSMUSG00000057098",
                        "ENSMUSG00000038193",
                        "ENSMUSG00000003032",
                        "ENSMUSG00000005583",
                        "ENSMUSG00000028565",
                        "ENSMUSG00000071076"
                    ],
                    "target": [],
                    "expression_sum": {
                        "group1": 4.0
                    },
                    "ens_id": "ENSMUSG00000027712",
                    "uniprot_ids": [
                        "P48036",
                        "A0A0G2JGQ0"
                    ]
                },
                "ENSMUSG00000056025": {
                    "id": "ENSMUSG00000056025",
                    "type": "Gene",
                    "symbol": "Clca3a1",
                    "source": [
                        "ENSMUSG00000032035"
                    ],
                    "target": [],
                    "expression_sum": {
                        "group1": 2.0
                    },
                    "ens_id": "ENSMUSG00000056025",
                    "uniprot_ids": [
                        "Q9QX15",
                        "Q91Z28"
                    ]
                },
                "ENSMUSG00000029076": {
                    "id": "ENSMUSG00000029076",
                    "type": "Gene",
                    "symbol": "Sdf4",
                    "source": [
                        "ENSMUSG00000032035",
                        "ENSMUSG00000022528",
                        "ENSMUSG00000000247",
                        "ENSMUSG00000038193",
                        "ENSMUSG00000005583",
                        "ENSMUSG00000048387",
                        "ENSMUSG00000071076"
                    ],
                    "target": [],
                    "expression_sum": {
                        "group1": 3.0
                    },
                    "ens_id": "ENSMUSG00000029076",
                    "uniprot_ids": [
                        "Q61112"
                    ]
                },
                "ENSMUSG00000029163": {
                    "id": "ENSMUSG00000029163",
                    "type": "Gene",
                    "symbol": "Emilin1",
                    "source": [
                        "ENSMUSG00000032035",
                        "ENSMUSG00000056501"
                    ],
                    "target": [],
                    "expression_sum": {
                        "group1": 5.0
                    },
                    "ens_id": "ENSMUSG00000029163",
                    "uniprot_ids": [
                        "Q99K41"
                    ]
                },
                "ENSMUSG00000029455": {
                    "id": "ENSMUSG00000029455",
                    "type": "Gene",
                    "symbol": "Aldh2",
                    "source": [
                        "ENSMUSG00000057098",
                        "ENSMUSG00000032035"
                    ],
                    "target": [],
                    "expression_sum": {
                        "group1": 4.0
                    },
                    "ens_id": "ENSMUSG00000029455",
                    "uniprot_ids": [
                        "P47738",
                        "A0A0G2JF60",
                        "D3YYF3",
                        "A0A0G2JEU1",
                        "A0A0G2JFQ0"
                    ]
                },
                "ENSMUSG00000001847": {
                    "id": "ENSMUSG00000001847",
                    "type": "Gene",
                    "symbol": "Rac1",
                    "source": [
                        "ENSMUSG00000057098",
                        "ENSMUSG00000032035",
                        "ENSMUSG00000055435"
                    ],
                    "target": [],
                    "expression_sum": {
                        "group1": 3.0
                    },
                    "ens_id": "ENSMUSG00000001847",
                    "uniprot_ids": [
                        "P63001",
                        "Q3TLP8"
                    ]
                },
                "ENSMUSG00000025790": {
                    "id": "ENSMUSG00000025790",
                    "type": "Gene",
                    "symbol": "Slco3a1",
                    "source": [
                        "ENSMUSG00000032035"
                    ],
                    "target": [],
                    "expression_sum": {
                        "group1": 1.0
                    },
                    "ens_id": "ENSMUSG00000025790",
                    "uniprot_ids": [
                        "Q8R3L5",
                        "D3YUC4",
                        "F7B851",
                        "D3YXA8"
                    ]
                },
                "ENSMUSG00000070436": {
                    "id": "ENSMUSG00000070436",
                    "type": "Gene",
                    "symbol": "Serpinh1",
                    "source": [
                        "ENSMUSG00000032035",
                        "ENSMUSG00000056501",
                        "ENSMUSG00000058756",
                        "ENSMUSG00000038193",
                        "ENSMUSG00000005583"
                    ],
                    "target": [],
                    "expression_sum": {
                        "group1": 20.0
                    },
                    "ens_id": "ENSMUSG00000070436",
                    "uniprot_ids": [
                        "P19324",
                        "A0A140LHR4",
                        "A0A140LHD6",
                        "A0A140LHK0"
                    ]
                },
                "ENSMUSG00000025492": {
                    "id": "ENSMUSG00000025492",
                    "type": "Gene",
                    "symbol": "Ifitm3",
                    "source": [
                        "ENSMUSG00000032035",
                        "ENSMUSG00000052684",
                        "ENSMUSG00000057098",
                        "ENSMUSG00000003032",
                        "ENSMUSG00000005583",
                        "ENSMUSG00000071076"
                    ],
                    "target": [],
                    "expression_sum": {
                        "group1": 52.0
                    },
                    "ens_id": "ENSMUSG00000025492",
                    "uniprot_ids": [
                        "Q9CQW9"
                    ]
                },
                "ENSMUSG00000034845": {
                    "id": "ENSMUSG00000034845",
                    "type": "Gene",
                    "symbol": "Plvap",
                    "source": [
                        "ENSMUSG00000032035",
                        "ENSMUSG00000015846"
                    ],
                    "target": [],
                    "expression_sum": {
                        "group1": 33.0
                    },
                    "ens_id": "ENSMUSG00000034845",
                    "uniprot_ids": [
                        "G3X924"
                    ]
                },
                "ENSMUSG00000023336": {
                    "id": "ENSMUSG00000023336",
                    "type": "Gene",
                    "symbol": "Wfdc1",
                    "source": [
                        "ENSMUSG00000032035",
                        "ENSMUSG00000015846"
                    ],
                    "target": [],
                    "expression_sum": {
                        "group1": 3.0
                    },
                    "ens_id": "ENSMUSG00000023336",
                    "uniprot_ids": [
                        "Q9ESH5",
                        "Q9CQZ8"
                    ]
                },
                "ENSMUSG00000032383": {
                    "id": "ENSMUSG00000032383",
                    "type": "Gene",
                    "symbol": "Ppib",
                    "source": [
                        "ENSMUSG00000032035",
                        "ENSMUSG00000052684",
                        "ENSMUSG00000022528",
                        "ENSMUSG00000057098",
                        "ENSMUSG00000038418",
                        "ENSMUSG00000038193",
                        "ENSMUSG00000003032",
                        "ENSMUSG00000005583",
                        "ENSMUSG00000071076"
                    ],
                    "target": [],
                    "expression_sum": {
                        "group1": 5.0
                    },
                    "ens_id": "ENSMUSG00000032383",
                    "uniprot_ids": [
                        "P24369"
                    ]
                },
                "ENSMUSG00000046402": {
                    "id": "ENSMUSG00000046402",
                    "type": "Gene",
                    "symbol": "Rbp1",
                    "source": [
                        "ENSMUSG00000032035",
                        "ENSMUSG00000052684",
                        "ENSMUSG00000005583"
                    ],
                    "target": [],
                    "expression_sum": {
                        "group1": 17.0
                    },
                    "ens_id": "ENSMUSG00000046402",
                    "uniprot_ids": [
                        "Q00915"
                    ]
                },
                "ENSMUSG00000032492": {
                    "id": "ENSMUSG00000032492",
                    "type": "Gene",
                    "symbol": "Pth1r",
                    "source": [
                        "ENSMUSG00000032035"
                    ],
                    "target": [],
                    "expression_sum": {
                        "group1": 5.0
                    },
                    "ens_id": "ENSMUSG00000032492",
                    "uniprot_ids": [
                        "P41593",
                        "A0A0G2JE85",
                        "A0A0G2JG89",
                        "A0A0G2JEZ1"
                    ]
                },
                "ENSMUSG00000032528": {
                    "id": "ENSMUSG00000032528",
                    "type": "Gene",
                    "symbol": "Vipr1",
                    "source": [
                        "ENSMUSG00000032035",
                        "ENSMUSG00000015846"
                    ],
                    "target": [],
                    "expression_sum": {
                        "group1": 4.0
                    },
                    "ens_id": "ENSMUSG00000032528",
                    "uniprot_ids": [
                        "P97751"
                    ]
                },
                "ENSMUSG00000020432": {
                    "id": "ENSMUSG00000020432",
                    "type": "Gene",
                    "symbol": "Tcn2",
                    "source": [
                        "ENSMUSG00000032035",
                        "ENSMUSG00000038193",
                        "ENSMUSG00000000247"
                    ],
                    "target": [],
                    "expression_sum": {
                        "group1": 2.0
                    },
                    "ens_id": "ENSMUSG00000020432",
                    "uniprot_ids": [
                        "O88968"
                    ]
                },
                "ENSMUSG00000020368": {
                    "id": "ENSMUSG00000020368",
                    "type": "Gene",
                    "symbol": "Canx",
                    "source": [
                        "ENSMUSG00000057098",
                        "ENSMUSG00000032035",
                        "ENSMUSG00000048387",
                        "ENSMUSG00000071076"
                    ],
                    "target": [],
                    "expression_sum": {
                        "group1": 1.0
                    },
                    "ens_id": "ENSMUSG00000020368",
                    "uniprot_ids": [
                        "P35564"
                    ]
                },
                "ENSMUSG00000062825": {
                    "id": "ENSMUSG00000062825",
                    "type": "Gene",
                    "symbol": "Actg1",
                    "source": [
                        "ENSMUSG00000057098",
                        "ENSMUSG00000032035",
                        "ENSMUSG00000055435"
                    ],
                    "target": [],
                    "expression_sum": {
                        "group1": 10.0
                    },
                    "ens_id": "ENSMUSG00000062825",
                    "uniprot_ids": [
                        "P63260",
                        "G3UZ07",
                        "B1ATY1",
                        "G3UYG0",
                        "F8WGM8"
                    ]
                },
                "ENSMUSG00000025130": {
                    "id": "ENSMUSG00000025130",
                    "type": "Gene",
                    "symbol": "P4hb",
                    "source": [
                        "ENSMUSG00000057098",
                        "ENSMUSG00000032035",
                        "ENSMUSG00000005583",
                        "ENSMUSG00000071076"
                    ],
                    "target": [],
                    "expression_sum": {
                        "group1": 2.0
                    },
                    "ens_id": "ENSMUSG00000025130",
                    "uniprot_ids": [
                        "P09103",
                        "E9Q8G8"
                    ]
                },
                "ENSMUSG00000058569": {
                    "id": "ENSMUSG00000058569",
                    "type": "Gene",
                    "symbol": "Tmed9",
                    "source": [
                        "ENSMUSG00000032035",
                        "ENSMUSG00000038193",
                        "ENSMUSG00000005583",
                        "ENSMUSG00000048387",
                        "ENSMUSG00000071076"
                    ],
                    "target": [],
                    "expression_sum": {
                        "group1": 2.0
                    },
                    "ens_id": "ENSMUSG00000058569",
                    "uniprot_ids": [
                        "Q99KF1",
                        "A0A286YDS5"
                    ]
                },
                "ENSMUSG00000021756": {
                    "id": "ENSMUSG00000021756",
                    "type": "Gene",
                    "symbol": "Il6st",
                    "source": [
                        "ENSMUSG00000022528",
                        "ENSMUSG00000032035",
                        "ENSMUSG00000015846",
                        "ENSMUSG00000005583"
                    ],
                    "target": [],
                    "expression_sum": {
                        "group1": 3.0
                    },
                    "ens_id": "ENSMUSG00000021756",
                    "uniprot_ids": [
                        "Q00560",
                        "Q3TDT5",
                        "V9GX52",
                        "V9GXA2",
                        "V9GXJ5",
                        "V9GX00",
                        "V9GX73",
                        "V9GXT4"
                    ]
                },
                "ENSMUSG00000021248": {
                    "id": "ENSMUSG00000021248",
                    "type": "Gene",
                    "symbol": "Tmed10",
                    "source": [
                        "ENSMUSG00000032035",
                        "ENSMUSG00000052684",
                        "ENSMUSG00000038418",
                        "ENSMUSG00000005583",
                        "ENSMUSG00000071076"
                    ],
                    "target": [],
                    "expression_sum": {
                        "group1": 3.0
                    },
                    "ens_id": "ENSMUSG00000021248",
                    "uniprot_ids": [
                        "Q9D1D4",
                        "A0A1Y7VM54"
                    ]
                },
                "ENSMUSG00000024048": {
                    "id": "ENSMUSG00000024048",
                    "type": "Gene",
                    "symbol": "Myl12a",
                    "source": [
                        "ENSMUSG00000055435",
                        "ENSMUSG00000032238",
                        "ENSMUSG00000032035",
                        "ENSMUSG00000052684",
                        "ENSMUSG00000005583",
                        "ENSMUSG00000048387",
                        "ENSMUSG00000057098",
                        "ENSMUSG00000038418",
                        "ENSMUSG00000052534",
                        "ENSMUSG00000021250",
                        "ENSMUSG00000003032",
                        "ENSMUSG00000008575",
                        "ENSMUSG00000028565",
                        "ENSMUSG00000071076"
                    ],
                    "target": [],
                    "expression_sum": {
                        "group1": 9.0
                    },
                    "ens_id": "ENSMUSG00000024048",
                    "uniprot_ids": [
                        "Q6ZWQ9",
                        "D3Z249",
                        "D3YV37"
                    ]
                },
                "ENSMUSG00000024909": {
                    "id": "ENSMUSG00000024909",
                    "type": "Gene",
                    "symbol": "Efemp2",
                    "source": [
                        "ENSMUSG00000032035",
                        "ENSMUSG00000048387"
                    ],
                    "target": [],
                    "expression_sum": {
                        "group1": 4.0
                    },
                    "ens_id": "ENSMUSG00000024909",
                    "uniprot_ids": [
                        "Q9WVJ9",
                        "E9Q2T8",
                        "E9Q3N9",
                        "A0A494BAR1",
                        "F6Z1C2",
                        "E9Q1U0",
                        "E9Q3F3",
                        "G5E8D6",
                        "F6R0V7",
                        "A0A494BBF0",
                        "F7AYH6",
                        "E9Q2A0",
                        "E9PYW6"
                    ]
                },
                "ENSMUSG00000064354": {
                    "id": "ENSMUSG00000064354",
                    "type": "Gene",
                    "symbol": "mt-Co2",
                    "source": [
                        "ENSMUSG00000032035",
                        "ENSMUSG00000020484",
                        "ENSMUSG00000022708"
                    ],
                    "target": [],
                    "expression_sum": {
                        "group1": 15.0
                    },
                    "ens_id": "ENSMUSG00000064354",
                    "uniprot_ids": [
                        "P00405"
                    ]
                },
                "ENSMUSG00000032238": {
                    "id": "ENSMUSG00000032238",
                    "type": "TF",
                    "symbol": "Rora",
                    "source": [
                        "ENSMUSG00000005583"
                    ],
                    "target": [
                        "ENSMUSG00000064370",
                        "ENSMUSG00000020053",
                        "ENSMUSG00000064363",
                        "ENSMUSG00000029761",
                        "ENSMUSG00000028339",
                        "ENSMUSG00000014313",
                        "ENSMUSG00000090841",
                        "ENSMUSG00000024140",
                        "ENSMUSG00000058056",
                        "ENSMUSG00000000753",
                        "ENSMUSG00000052957",
                        "ENSMUSG00000064373",
                        "ENSMUSG00000014956",
                        "ENSMUSG00000068220",
                        "ENSMUSG00000005583",
                        "ENSMUSG00000029096",
                        "ENSMUSG00000021870",
                        "ENSMUSG00000026421",
                        "ENSMUSG00000002107",
                        "ENSMUSG00000024012",
                        "ENSMUSG00000031586",
                        "ENSMUSG00000027712",
                        "ENSMUSG00000024048",
                        "ENSMUSG00000040170",
                        "ENSMUSG00000020009",
                        "ENSMUSG00000008540",
                        "ENSMUSG00000045658",
                        "ENSMUSG00000016024",
                        "ENSMUSG00000017493",
                        "ENSMUSG00000058135"
                    ],
                    "expression_sum": {
                        "group1": 1.0
                    },
                    "ens_id": "ENSMUSG00000032238",
                    "uniprot_ids": [
                        "P51448",
                        "G3UZ02"
                    ]
                },
                "ENSMUSG00000028339": {
                    "id": "ENSMUSG00000028339",
                    "type": "Gene",
                    "symbol": "Col15a1",
                    "source": [
                        "ENSMUSG00000032238",
                        "ENSMUSG00000020484",
                        "ENSMUSG00000052684",
                        "ENSMUSG00000071076"
                    ],
                    "target": [],
                    "expression_sum": {
                        "group1": 0.0
                    },
                    "ens_id": "ENSMUSG00000028339",
                    "uniprot_ids": [
                        "O35206",
                        "A2AJY6",
                        "A2AJY5",
                        "A2AJY2",
                        "A2AJY7",
                        "A2AJY4"
                    ]
                },
                "ENSMUSG00000090841": {
                    "id": "ENSMUSG00000090841",
                    "type": "Gene",
                    "symbol": "Myl6",
                    "source": [
                        "ENSMUSG00000032238",
                        "ENSMUSG00000023034",
                        "ENSMUSG00000026628",
                        "ENSMUSG00000021250",
                        "ENSMUSG00000008575",
                        "ENSMUSG00000005583",
                        "ENSMUSG00000020484"
                    ],
                    "target": [],
                    "expression_sum": {
                        "group1": 8.0
                    },
                    "ens_id": "ENSMUSG00000090841",
                    "uniprot_ids": [
                        "Q60605",
                        "A0A1W2P7Q9",
                        "A0A1W2P6G5",
                        "A0A1W2P6F6",
                        "A0A1W2P8F0",
                        "A0A1W2P888"
                    ]
                },
                "ENSMUSG00000020484": {
                    "id": "ENSMUSG00000020484",
                    "type": "TF",
                    "symbol": "Xbp1",
                    "source": [
                        "ENSMUSG00000038193",
                        "ENSMUSG00000023034",
                        "ENSMUSG00000005583"
                    ],
                    "target": [
                        "ENSMUSG00000025393",
                        "ENSMUSG00000031431",
                        "ENSMUSG00000020053",
                        "ENSMUSG00000024063",
                        "ENSMUSG00000054808",
                        "ENSMUSG00000064370",
                        "ENSMUSG00000028339",
                        "ENSMUSG00000069601",
                        "ENSMUSG00000021242",
                        "ENSMUSG00000002014",
                        "ENSMUSG00000062210",
                        "ENSMUSG00000059895",
                        "ENSMUSG00000090841",
                        "ENSMUSG00000045636",
                        "ENSMUSG00000017707",
                        "ENSMUSG00000032366",
                        "ENSMUSG00000042453",
                        "ENSMUSG00000025213",
                        "ENSMUSG00000058056",
                        "ENSMUSG00000027215",
                        "ENSMUSG00000016319",
                        "ENSMUSG00000038991",
                        "ENSMUSG00000006800",
                        "ENSMUSG00000031565",
                        "ENSMUSG00000031556",
                        "ENSMUSG00000022528",
                        "ENSMUSG00000036438",
                        "ENSMUSG00000042613",
                        "ENSMUSG00000014956",
                        "ENSMUSG00000032353",
                        "ENSMUSG00000074227",
                        "ENSMUSG00000003477",
                        "ENSMUSG00000025809",
                        "ENSMUSG00000030659",
                        "ENSMUSG00000021870",
                        "ENSMUSG00000064354",
                        "ENSMUSG00000026421",
                        "ENSMUSG00000035885",
                        "ENSMUSG00000030403",
                        "ENSMUSG00000023272",
                        "ENSMUSG00000028128",
                        "ENSMUSG00000020423",
                        "ENSMUSG00000037712",
                        "ENSMUSG00000022010",
                        "ENSMUSG00000015932",
                        "ENSMUSG00000028464",
                        "ENSMUSG00000020612",
                        "ENSMUSG00000024012",
                        "ENSMUSG00000040170",
                        "ENSMUSG00000008540",
                        "ENSMUSG00000006342",
                        "ENSMUSG00000074457",
                        "ENSMUSG00000021876",
                        "ENSMUSG00000021268",
                        "ENSMUSG00000004085",
                        "ENSMUSG00000033306",
                        "ENSMUSG00000096145",
                        "ENSMUSG00000025147",
                        "ENSMUSG00000024164",
                        "ENSMUSG00000006205",
                        "ENSMUSG00000057666",
                        "ENSMUSG00000064215",
                        "ENSMUSG00000014846",
                        "ENSMUSG00000016024",
                        "ENSMUSG00000017493",
                        "ENSMUSG00000041084",
                        "ENSMUSG00000025351"
                    ],
                    "expression_sum": {
                        "group1": 2.0
                    },
                    "ens_id": "ENSMUSG00000020484",
                    "uniprot_ids": [
                        "O35426",
                        "G3UYH6",
                        "H3BLF6",
                        "A0A5F8MPD3"
                    ]
                },
                "ENSMUSG00000015932": {
                    "id": "ENSMUSG00000015932",
                    "type": "Gene",
                    "symbol": "Dstn",
                    "source": [
                        "ENSMUSG00000023034",
                        "ENSMUSG00000053477",
                        "ENSMUSG00000029322",
                        "ENSMUSG00000008575",
                        "ENSMUSG00000005583",
                        "ENSMUSG00000020484"
                    ],
                    "target": [],
                    "expression_sum": {
                        "group1": 2.0
                    },
                    "ens_id": "ENSMUSG00000015932",
                    "uniprot_ids": [
                        "Q9R0P5"
                    ]
                },
                "ENSMUSG00000017707": {
                    "id": "ENSMUSG00000017707",
                    "type": "Gene",
                    "symbol": "Serinc3",
                    "source": [
                        "ENSMUSG00000020484",
                        "ENSMUSG00000005583",
                        "ENSMUSG00000008575"
                    ],
                    "target": [],
                    "expression_sum": {
                        "group1": 4.0
                    },
                    "ens_id": "ENSMUSG00000017707",
                    "uniprot_ids": [
                        "Q9QZI9"
                    ]
                },
                "ENSMUSG00000016319": {
                    "id": "ENSMUSG00000016319",
                    "type": "Gene",
                    "symbol": "Slc25a5",
                    "source": [
                        "ENSMUSG00000020484",
                        "ENSMUSG00000005583"
                    ],
                    "target": [],
                    "expression_sum": {
                        "group1": 1.0
                    },
                    "ens_id": "ENSMUSG00000016319",
                    "uniprot_ids": [
                        "P51881"
                    ]
                },
                "ENSMUSG00000041084": {
                    "id": "ENSMUSG00000041084",
                    "type": "Gene",
                    "symbol": "Ostc",
                    "source": [
                        "ENSMUSG00000052684",
                        "ENSMUSG00000003032",
                        "ENSMUSG00000005583",
                        "ENSMUSG00000048387",
                        "ENSMUSG00000020484",
                        "ENSMUSG00000071076"
                    ],
                    "target": [],
                    "expression_sum": {
                        "group1": 1.0
                    },
                    "ens_id": "ENSMUSG00000041084",
                    "uniprot_ids": [
                        "Q78XF5"
                    ]
                },
                "ENSMUSG00000028464": {
                    "id": "ENSMUSG00000028464",
                    "type": "Gene",
                    "symbol": "Tpm2",
                    "source": [
                        "ENSMUSG00000023034",
                        "ENSMUSG00000053477",
                        "ENSMUSG00000038193",
                        "ENSMUSG00000021250",
                        "ENSMUSG00000005583",
                        "ENSMUSG00000020484"
                    ],
                    "target": [],
                    "expression_sum": {
                        "group1": 2.0
                    },
                    "ens_id": "ENSMUSG00000028464",
                    "uniprot_ids": [
                        "P58774",
                        "A2AIM4",
                        "A2AIM5"
                    ]
                },
                "ENSMUSG00000057666": {
                    "id": "ENSMUSG00000057666",
                    "type": "Gene",
                    "symbol": "Gapdh",
                    "source": [
                        "ENSMUSG00000055148",
                        "ENSMUSG00000020484",
                        "ENSMUSG00000005583"
                    ],
                    "target": [],
                    "expression_sum": {
                        "group1": 4.0
                    },
                    "ens_id": "ENSMUSG00000057666",
                    "uniprot_ids": [
                        "P16858",
                        "S4R1W8",
                        "S4R1N5",
                        "A0A0A0MQF6",
                        "S4R257"
                    ]
                },
                "ENSMUSG00000030403": {
                    "id": "ENSMUSG00000030403",
                    "type": "Gene",
                    "symbol": "Vasp",
                    "source": [
                        "ENSMUSG00000020484",
                        "ENSMUSG00000005583"
                    ],
                    "target": [],
                    "expression_sum": {
                        "group1": 1.0
                    },
                    "ens_id": "ENSMUSG00000030403",
                    "uniprot_ids": [
                        "P70460"
                    ]
                },
                "ENSMUSG00000006342": {
                    "id": "ENSMUSG00000006342",
                    "type": "Gene",
                    "symbol": "Susd2",
                    "source": [
                        "ENSMUSG00000020484"
                    ],
                    "target": [],
                    "expression_sum": {
                        "group1": 1.0
                    },
                    "ens_id": "ENSMUSG00000006342",
                    "uniprot_ids": [
                        "Q9DBX3"
                    ]
                },
                "ENSMUSG00000025809": {
                    "id": "ENSMUSG00000025809",
                    "type": "Gene",
                    "symbol": "Itgb1",
                    "source": [
                        "ENSMUSG00000020484"
                    ],
                    "target": [],
                    "expression_sum": {
                        "group1": 4.0
                    },
                    "ens_id": "ENSMUSG00000025809",
                    "uniprot_ids": [
                        "P09055",
                        "A0A0A0MQJ3",
                        "D6RJL5"
                    ]
                },
                "ENSMUSG00000032366": {
                    "id": "ENSMUSG00000032366",
                    "type": "Gene",
                    "symbol": "Tpm1",
                    "source": [
                        "ENSMUSG00000023034",
                        "ENSMUSG00000058756",
                        "ENSMUSG00000022528",
                        "ENSMUSG00000022346",
                        "ENSMUSG00000005583",
                        "ENSMUSG00000053477",
                        "ENSMUSG00000038193",
                        "ENSMUSG00000008575",
                        "ENSMUSG00000020484",
                        "ENSMUSG00000071076"
                    ],
                    "target": [],
                    "expression_sum": {
                        "group1": 3.0
                    },
                    "ens_id": "ENSMUSG00000032366",
                    "uniprot_ids": [
                        "P58771",
                        "Q8BP43",
                        "Q8BSH3",
                        "B7ZNL3",
                        "E9Q448",
                        "F8WID5",
                        "E9Q450",
                        "E9Q456",
                        "G5E8R0",
                        "S4R2U0",
                        "E9Q455",
                        "S4R261",
                        "E9Q452",
                        "E9Q453",
                        "E9Q454",
                        "G5E8R1",
                        "G5E8R2"
                    ]
                },
                "ENSMUSG00000032353": {
                    "id": "ENSMUSG00000032353",
                    "type": "Gene",
                    "symbol": "Tmed3",
                    "source": [
                        "ENSMUSG00000052684",
                        "ENSMUSG00000005583",
                        "ENSMUSG00000038418",
                        "ENSMUSG00000038193",
                        "ENSMUSG00000008575",
                        "ENSMUSG00000020484",
                        "ENSMUSG00000071076"
                    ],
                    "target": [],
                    "expression_sum": {
                        "group1": 1.0
                    },
                    "ens_id": "ENSMUSG00000032353",
                    "uniprot_ids": [
                        "Q78IS1"
                    ]
                },
                "ENSMUSG00000038991": {
                    "id": "ENSMUSG00000038991",
                    "type": "Gene",
                    "symbol": "Txndc5",
                    "source": [
                        "ENSMUSG00000008575",
                        "ENSMUSG00000005583",
                        "ENSMUSG00000053007",
                        "ENSMUSG00000020484",
                        "ENSMUSG00000071076"
                    ],
                    "target": [],
                    "expression_sum": {
                        "group1": 1.0
                    },
                    "ens_id": "ENSMUSG00000038991",
                    "uniprot_ids": [
                        "Q91W90",
                        "E9PXX7",
                        "A0A0R4J1Y7"
                    ]
                },
                "ENSMUSG00000033306": {
                    "id": "ENSMUSG00000033306",
                    "type": "Gene",
                    "symbol": "Lpp",
                    "source": [
                        "ENSMUSG00000020484",
                        "ENSMUSG00000029322"
                    ],
                    "target": [],
                    "expression_sum": {
                        "group1": 1.0
                    },
                    "ens_id": "ENSMUSG00000033306",
                    "uniprot_ids": [
                        "Q8BFW7",
                        "A0A338P705"
                    ]
                },
                "ENSMUSG00000024012": {
                    "id": "ENSMUSG00000024012",
                    "type": "Gene",
                    "symbol": "Mtch1",
                    "source": [
                        "ENSMUSG00000032238",
                        "ENSMUSG00000052684",
                        "ENSMUSG00000005583",
                        "ENSMUSG00000053477",
                        "ENSMUSG00000003032",
                        "ENSMUSG00000008575",
                        "ENSMUSG00000020484",
                        "ENSMUSG00000071076"
                    ],
                    "target": [],
                    "expression_sum": {
                        "group1": 1.0
                    },
                    "ens_id": "ENSMUSG00000024012",
                    "uniprot_ids": [
                        "Q791T5",
                        "A0A3Q4EGL4",
                        "D3YXC2",
                        "A0A3Q4EC24",
                        "A0A3Q4EG99",
                        "A0A3Q4EC97",
                        "A0A3Q4EBT8",
                        "A0A3Q4EGX8",
                        "A0A3Q4EIA3"
                    ]
                },
                "ENSMUSG00000062210": {
                    "id": "ENSMUSG00000062210",
                    "type": "Gene",
                    "symbol": "Tnfaip8",
                    "source": [
                        "ENSMUSG00000020484",
                        "ENSMUSG00000005583"
                    ],
                    "target": [],
                    "expression_sum": {
                        "group1": 0.0
                    },
                    "ens_id": "ENSMUSG00000062210",
                    "uniprot_ids": [
                        "Q921Z5",
                        "D3YWJ5",
                        "D3Z205",
                        "J3QNA5",
                        "D3Z0Q1",
                        "J3QM73",
                        "D3Z312",
                        "D3Z325",
                        "J3QNB8"
                    ]
                },
                "ENSMUSG00000064370": {
                    "id": "ENSMUSG00000064370",
                    "type": "Gene",
                    "symbol": "mt-Cytb",
                    "source": [
                        "ENSMUSG00000032238",
                        "ENSMUSG00000052684",
                        "ENSMUSG00000000247",
                        "ENSMUSG00000005583",
                        "ENSMUSG00000020484"
                    ],
                    "target": [],
                    "expression_sum": {
                        "group1": 15.0
                    },
                    "ens_id": "ENSMUSG00000064370",
                    "uniprot_ids": [
                        "P00158"
                    ]
                },
                "ENSMUSG00000037405": {
                    "id": "ENSMUSG00000037405",
                    "type": "Gene",
                    "symbol": "Icam1",
                    "source": [
                        "ENSMUSG00000056501",
                        "ENSMUSG00000023034",
                        "ENSMUSG00000026628",
                        "ENSMUSG00000055148",
                        "ENSMUSG00000018899"
                    ],
                    "target": [],
                    "expression_sum": {
                        "group1": 0.0
                    },
                    "ens_id": "ENSMUSG00000037405",
                    "uniprot_ids": [
                        "P13597"
                    ]
                },
                "ENSMUSG00000058756": {
                    "id": "ENSMUSG00000058756",
                    "type": "TF",
                    "symbol": "Thra",
                    "source": [],
                    "target": [
                        "ENSMUSG00000002980",
                        "ENSMUSG00000019907",
                        "ENSMUSG00000032387",
                        "ENSMUSG00000070436",
                        "ENSMUSG00000040666",
                        "ENSMUSG00000038370",
                        "ENSMUSG00000014956",
                        "ENSMUSG00000021477",
                        "ENSMUSG00000059895",
                        "ENSMUSG00000035783",
                        "ENSMUSG00000032366",
                        "ENSMUSG00000036854",
                        "ENSMUSG00000022587",
                        "ENSMUSG00000058056",
                        "ENSMUSG00000021200",
                        "ENSMUSG00000023224"
                    ],
                    "expression_sum": {
                        "group1": 1.0
                    },
                    "ens_id": "ENSMUSG00000058756",
                    "uniprot_ids": [
                        "P63058",
                        "A3KFN7",
                        "A0A0R4J1R8"
                    ]
                },
                "ENSMUSG00000059895": {
                    "id": "ENSMUSG00000059895",
                    "type": "Gene",
                    "symbol": "Ptp4a3",
                    "source": [
                        "ENSMUSG00000023034",
                        "ENSMUSG00000058756",
                        "ENSMUSG00000022528",
                        "ENSMUSG00000005583",
                        "ENSMUSG00000020484"
                    ],
                    "target": [],
                    "expression_sum": {
                        "group1": 0.0
                    },
                    "ens_id": "ENSMUSG00000059895",
                    "uniprot_ids": [
                        "Q9D658",
                        "A0A2R8VHQ8",
                        "E9PXS4"
                    ]
                },
                "ENSMUSG00000076431": {
                    "id": "ENSMUSG00000076431",
                    "type": "TF",
                    "symbol": "Sox4",
                    "source": [],
                    "target": [
                        "ENSMUSG00000034994",
                        "ENSMUSG00000030849",
                        "ENSMUSG00000002985",
                        "ENSMUSG00000042453",
                        "ENSMUSG00000060938"
                    ],
                    "expression_sum": {
                        "group1": 1.0
                    },
                    "ens_id": "ENSMUSG00000076431",
                    "uniprot_ids": [
                        "Q06831"
                    ]
                },
                "ENSMUSG00000005583": {
                    "id": "ENSMUSG00000005583",
                    "type": "TF",
                    "symbol": "Mef2c",
                    "source": [
                        "ENSMUSG00000055435",
                        "ENSMUSG00000032238",
                        "ENSMUSG00000022528",
                        "ENSMUSG00000071076"
                    ],
                    "target": [
                        "ENSMUSG00000031431",
                        "ENSMUSG00000040723",
                        "ENSMUSG00000062515",
                        "ENSMUSG00000031447",
                        "ENSMUSG00000025381",
                        "ENSMUSG00000032518",
                        "ENSMUSG00000007655",
                        "ENSMUSG00000025213",
                        "ENSMUSG00000053007",
                        "ENSMUSG00000026879",
                        "ENSMUSG00000032330",
                        "ENSMUSG00000014599",
                        "ENSMUSG00000016256",
                        "ENSMUSG00000027447",
                        "ENSMUSG00000064373",
                        "ENSMUSG00000025856",
                        "ENSMUSG00000015354",
                        "ENSMUSG00000042613",
                        "ENSMUSG00000000325",
                        "ENSMUSG00000008668",
                        "ENSMUSG00000078974",
                        "ENSMUSG00000018567",
                        "ENSMUSG00000028005",
                        "ENSMUSG00000031520",
                        "ENSMUSG00000071415",
                        "ENSMUSG00000030605",
                        "ENSMUSG00000008575",
                        "ENSMUSG00000046516",
                        "ENSMUSG00000053317",
                        "ENSMUSG00000075701",
                        "ENSMUSG00000022836",
                        "ENSMUSG00000031502",
                        "ENSMUSG00000020467",
                        "ENSMUSG00000048960",
                        "ENSMUSG00000021390",
                        "ENSMUSG00000002900",
                        "ENSMUSG00000029616",
                        "ENSMUSG00000036570",
                        "ENSMUSG00000026365",
                        "ENSMUSG00000036545",
                        "ENSMUSG00000024140",
                        "ENSMUSG00000017707",
                        "ENSMUSG00000034807",
                        "ENSMUSG00000019907",
                        "ENSMUSG00000014956",
                        "ENSMUSG00000000184",
                        "ENSMUSG00000020737",
                        "ENSMUSG00000090862",
                        "ENSMUSG00000030824",
                        "ENSMUSG00000027642",
                        "ENSMUSG00000036478",
                        "ENSMUSG00000031616",
                        "ENSMUSG00000003617",
                        "ENSMUSG00000032271",
                        "ENSMUSG00000033585",
                        "ENSMUSG00000027706",
                        "ENSMUSG00000025290",
                        "ENSMUSG00000027800",
                        "ENSMUSG00000031586",
                        "ENSMUSG00000041828",
                        "ENSMUSG00000022587",
                        "ENSMUSG00000045128",
                        "ENSMUSG00000017466",
                        "ENSMUSG00000026536",
                        "ENSMUSG00000072235",
                        "ENSMUSG00000024277",
                        "ENSMUSG00000006333",
                        "ENSMUSG00000038463",
                        "ENSMUSG00000002985",
                        "ENSMUSG00000068798",
                        "ENSMUSG00000028517",
                        "ENSMUSG00000016494",
                        "ENSMUSG00000020029",
                        "ENSMUSG00000062210",
                        "ENSMUSG00000024290",
                        "ENSMUSG00000026674",
                        "ENSMUSG00000075705",
                        "ENSMUSG00000012848",
                        "ENSMUSG00000015094",
                        "ENSMUSG00000063229",
                        "ENSMUSG00000022665",
                        "ENSMUSG00000027074",
                        "ENSMUSG00000021871",
                        "ENSMUSG00000024659",
                        "ENSMUSG00000024085",
                        "ENSMUSG00000024338",
                        "ENSMUSG00000027712",
                        "ENSMUSG00000007891",
                        "ENSMUSG00000024048",
                        "ENSMUSG00000028673",
                        "ENSMUSG00000034708",
                        "ENSMUSG00000001270",
                        "ENSMUSG00000050708",
                        "ENSMUSG00000026478",
                        "ENSMUSG00000019920",
                        "ENSMUSG00000017493",
                        "ENSMUSG00000025351",
                        "ENSMUSG00000074884",
                        "ENSMUSG00000055435",
                        "ENSMUSG00000001020",
                        "ENSMUSG00000034993",
                        "ENSMUSG00000021200",
                        "ENSMUSG00000027248",
                        "ENSMUSG00000052957",
                        "ENSMUSG00000051579",
                        "ENSMUSG00000004460",
                        "ENSMUSG00000026864",
                        "ENSMUSG00000031548",
                        "ENSMUSG00000028757",
                        "ENSMUSG00000073411",
                        "ENSMUSG00000024012",
                        "ENSMUSG00000009876",
                        "ENSMUSG00000029661",
                        "ENSMUSG00000060802",
                        "ENSMUSG00000040659",
                        "ENSMUSG00000017969",
                        "ENSMUSG00000004085",
                        "ENSMUSG00000018293",
                        "ENSMUSG00000035783",
                        "ENSMUSG00000014867",
                        "ENSMUSG00000038900",
                        "ENSMUSG00000006360",
                        "ENSMUSG00000059291",
                        "ENSMUSG00000031320",
                        "ENSMUSG00000009281",
                        "ENSMUSG00000022371",
                        "ENSMUSG00000036438",
                        "ENSMUSG00000029467",
                        "ENSMUSG00000023175",
                        "ENSMUSG00000018339",
                        "ENSMUSG00000035493",
                        "ENSMUSG00000002107",
                        "ENSMUSG00000073889",
                        "ENSMUSG00000022010",
                        "ENSMUSG00000032231",
                        "ENSMUSG00000007872",
                        "ENSMUSG00000027848",
                        "ENSMUSG00000073557",
                        "ENSMUSG00000041329",
                        "ENSMUSG00000029426",
                        "ENSMUSG00000029718",
                        "ENSMUSG00000057666",
                        "ENSMUSG00000028600",
                        "ENSMUSG00000047420",
                        "ENSMUSG00000020321",
                        "ENSMUSG00000025491",
                        "ENSMUSG00000021756",
                        "ENSMUSG00000024245",
                        "ENSMUSG00000036446",
                        "ENSMUSG00000031538",
                        "ENSMUSG00000019978",
                        "ENSMUSG00000022816",
                        "ENSMUSG00000026482",
                        "ENSMUSG00000031636",
                        "ENSMUSG00000002980",
                        "ENSMUSG00000035885",
                        "ENSMUSG00000030403",
                        "ENSMUSG00000007039",
                        "ENSMUSG00000029781",
                        "ENSMUSG00000026193",
                        "ENSMUSG00000022090",
                        "ENSMUSG00000027834",
                        "ENSMUSG00000032014",
                        "ENSMUSG00000038146",
                        "ENSMUSG00000068735",
                        "ENSMUSG00000029061",
                        "ENSMUSG00000040249",
                        "ENSMUSG00000032334",
                        "ENSMUSG00000023092",
                        "ENSMUSG00000029070",
                        "ENSMUSG00000023367",
                        "ENSMUSG00000022324",
                        "ENSMUSG00000023886",
                        "ENSMUSG00000027276",
                        "ENSMUSG00000005397",
                        "ENSMUSG00000030208",
                        "ENSMUSG00000022817",
                        "ENSMUSG00000030536",
                        "ENSMUSG00000063694",
                        "ENSMUSG00000003420",
                        "ENSMUSG00000020315",
                        "ENSMUSG00000058569",
                        "ENSMUSG00000018217",
                        "ENSMUSG00000023046",
                        "ENSMUSG00000058056",
                        "ENSMUSG00000064080",
                        "ENSMUSG00000005973",
                        "ENSMUSG00000042745",
                        "ENSMUSG00000001520",
                        "ENSMUSG00000016534",
                        "ENSMUSG00000003161",
                        "ENSMUSG00000032359",
                        "ENSMUSG00000041577",
                        "ENSMUSG00000001911",
                        "ENSMUSG00000022136",
                        "ENSMUSG00000018819",
                        "ENSMUSG00000003814",
                        "ENSMUSG00000061232",
                        "ENSMUSG00000027861",
                        "ENSMUSG00000002059",
                        "ENSMUSG00000020205",
                        "ENSMUSG00000037072",
                        "ENSMUSG00000020009",
                        "ENSMUSG00000004207",
                        "ENSMUSG00000020088",
                        "ENSMUSG00000026728",
                        "ENSMUSG00000096145",
                        "ENSMUSG00000042312",
                        "ENSMUSG00000062997",
                        "ENSMUSG00000032997",
                        "ENSMUSG00000025232",
                        "ENSMUSG00000067288",
                        "ENSMUSG00000075254",
                        "ENSMUSG00000031799",
                        "ENSMUSG00000055053",
                        "ENSMUSG00000041084",
                        "ENSMUSG00000022971",
                        "ENSMUSG00000025393",
                        "ENSMUSG00000021242",
                        "ENSMUSG00000074170",
                        "ENSMUSG00000002014",
                        "ENSMUSG00000014313",
                        "ENSMUSG00000032547",
                        "ENSMUSG00000092341",
                        "ENSMUSG00000026688",
                        "ENSMUSG00000087006",
                        "ENSMUSG00000032238",
                        "ENSMUSG00000021843",
                        "ENSMUSG00000062328",
                        "ENSMUSG00000006800",
                        "ENSMUSG00000020585",
                        "ENSMUSG00000032353",
                        "ENSMUSG00000025492",
                        "ENSMUSG00000046402",
                        "ENSMUSG00000055447",
                        "ENSMUSG00000057841",
                        "ENSMUSG00000046718",
                        "ENSMUSG00000027408",
                        "ENSMUSG00000020840",
                        "ENSMUSG00000028234",
                        "ENSMUSG00000037206",
                        "ENSMUSG00000015932",
                        "ENSMUSG00000060703",
                        "ENSMUSG00000029231",
                        "ENSMUSG00000073489",
                        "ENSMUSG00000020902",
                        "ENSMUSG00000035258",
                        "ENSMUSG00000001025",
                        "ENSMUSG00000019539",
                        "ENSMUSG00000032925",
                        "ENSMUSG00000031765",
                        "ENSMUSG00000019916",
                        "ENSMUSG00000045636",
                        "ENSMUSG00000040952",
                        "ENSMUSG00000022528",
                        "ENSMUSG00000032575",
                        "ENSMUSG00000079111",
                        "ENSMUSG00000042485",
                        "ENSMUSG00000030659",
                        "ENSMUSG00000012422",
                        "ENSMUSG00000025130",
                        "ENSMUSG00000020612",
                        "ENSMUSG00000038872",
                        "ENSMUSG00000056737",
                        "ENSMUSG00000020928",
                        "ENSMUSG00000061983",
                        "ENSMUSG00000022032",
                        "ENSMUSG00000076432",
                        "ENSMUSG00000038086",
                        "ENSMUSG00000048096",
                        "ENSMUSG00000028461",
                        "ENSMUSG00000059439",
                        "ENSMUSG00000034165",
                        "ENSMUSG00000043091",
                        "ENSMUSG00000032085",
                        "ENSMUSG00000022892",
                        "ENSMUSG00000031626",
                        "ENSMUSG00000029810",
                        "ENSMUSG00000070436",
                        "ENSMUSG00000015133",
                        "ENSMUSG00000027188",
                        "ENSMUSG00000027204",
                        "ENSMUSG00000020460",
                        "ENSMUSG00000028464",
                        "ENSMUSG00000028776",
                        "ENSMUSG00000037060",
                        "ENSMUSG00000021253",
                        "ENSMUSG00000053477",
                        "ENSMUSG00000016382",
                        "ENSMUSG00000062647",
                        "ENSMUSG00000046330",
                        "ENSMUSG00000079523",
                        "ENSMUSG00000059895",
                        "ENSMUSG00000073418",
                        "ENSMUSG00000046727",
                        "ENSMUSG00000016194",
                        "ENSMUSG00000038991",
                        "ENSMUSG00000060591",
                        "ENSMUSG00000023942",
                        "ENSMUSG00000049517",
                        "ENSMUSG00000038530",
                        "ENSMUSG00000024371",
                        "ENSMUSG00000069662",
                        "ENSMUSG00000021876",
                        "ENSMUSG00000024164",
                        "ENSMUSG00000006356",
                        "ENSMUSG00000020473",
                        "ENSMUSG00000001663",
                        "ENSMUSG00000023224",
                        "ENSMUSG00000026223",
                        "ENSMUSG00000049086",
                        "ENSMUSG00000027907",
                        "ENSMUSG00000067274",
                        "ENSMUSG00000049892",
                        "ENSMUSG00000069833",
                        "ENSMUSG00000033910",
                        "ENSMUSG00000039168",
                        "ENSMUSG00000020484",
                        "ENSMUSG00000015568",
                        "ENSMUSG00000040462",
                        "ENSMUSG00000066705",
                        "ENSMUSG00000036427",
                        "ENSMUSG00000028618",
                        "ENSMUSG00000026748",
                        "ENSMUSG00000047907",
                        "ENSMUSG00000023064",
                        "ENSMUSG00000028936",
                        "ENSMUSG00000036437",
                        "ENSMUSG00000022912",
                        "ENSMUSG00000025579",
                        "ENSMUSG00000079037",
                        "ENSMUSG00000079017",
                        "ENSMUSG00000052997",
                        "ENSMUSG00000000093",
                        "ENSMUSG00000058135",
                        "ENSMUSG00000040652",
                        "ENSMUSG00000029761",
                        "ENSMUSG00000028111",
                        "ENSMUSG00000021477",
                        "ENSMUSG00000028949",
                        "ENSMUSG00000097328",
                        "ENSMUSG00000027422",
                        "ENSMUSG00000020644",
                        "ENSMUSG00000056481",
                        "ENSMUSG00000025647",
                        "ENSMUSG00000029287",
                        "ENSMUSG00000031556",
                        "ENSMUSG00000021877",
                        "ENSMUSG00000034868",
                        "ENSMUSG00000026043",
                        "ENSMUSG00000021939",
                        "ENSMUSG00000041417",
                        "ENSMUSG00000008682",
                        "ENSMUSG00000020402",
                        "ENSMUSG00000001240",
                        "ENSMUSG00000014329",
                        "ENSMUSG00000040713",
                        "ENSMUSG00000034892",
                        "ENSMUSG00000028369",
                        "ENSMUSG00000060572",
                        "ENSMUSG00000012428",
                        "ENSMUSG00000029309",
                        "ENSMUSG00000061353",
                        "ENSMUSG00000031595",
                        "ENSMUSG00000021943",
                        "ENSMUSG00000009681",
                        "ENSMUSG00000060904",
                        "ENSMUSG00000064370",
                        "ENSMUSG00000020053",
                        "ENSMUSG00000040666",
                        "ENSMUSG00000026042",
                        "ENSMUSG00000067212",
                        "ENSMUSG00000020440",
                        "ENSMUSG00000039007",
                        "ENSMUSG00000032366",
                        "ENSMUSG00000001119",
                        "ENSMUSG00000075010",
                        "ENSMUSG00000029390",
                        "ENSMUSG00000059173",
                        "ENSMUSG00000029767",
                        "ENSMUSG00000031246",
                        "ENSMUSG00000090000",
                        "ENSMUSG00000021760",
                        "ENSMUSG00000032744",
                        "ENSMUSG00000048546",
                        "ENSMUSG00000021248",
                        "ENSMUSG00000001506",
                        "ENSMUSG00000021870",
                        "ENSMUSG00000041959",
                        "ENSMUSG00000017754",
                        "ENSMUSG00000004791",
                        "ENSMUSG00000020814",
                        "ENSMUSG00000053279",
                        "ENSMUSG00000033880",
                        "ENSMUSG00000025794",
                        "ENSMUSG00000038145",
                        "ENSMUSG00000015085",
                        "ENSMUSG00000020486",
                        "ENSMUSG00000090733",
                        "ENSMUSG00000040212",
                        "ENSMUSG00000050666",
                        "ENSMUSG00000032946",
                        "ENSMUSG00000001123",
                        "ENSMUSG00000037966",
                        "ENSMUSG00000016559",
                        "ENSMUSG00000055172",
                        "ENSMUSG00000060126",
                        "ENSMUSG00000026014",
                        "ENSMUSG00000037706",
                        "ENSMUSG00000001175",
                        "ENSMUSG00000032387",
                        "ENSMUSG00000040562",
                        "ENSMUSG00000032135",
                        "ENSMUSG00000019139",
                        "ENSMUSG00000030272",
                        "ENSMUSG00000025428",
                        "ENSMUSG00000062006",
                        "ENSMUSG00000052727",
                        "ENSMUSG00000078202",
                        "ENSMUSG00000027230",
                        "ENSMUSG00000020571",
                        "ENSMUSG00000002732",
                        "ENSMUSG00000025147",
                        "ENSMUSG00000006205",
                        "ENSMUSG00000051855",
                        "ENSMUSG00000006519",
                        "ENSMUSG00000045658",
                        "ENSMUSG00000029076",
                        "ENSMUSG00000030717",
                        "ENSMUSG00000049775",
                        "ENSMUSG00000039601",
                        "ENSMUSG00000024150",
                        "ENSMUSG00000029359",
                        "ENSMUSG00000067818",
                        "ENSMUSG00000024308",
                        "ENSMUSG00000046318",
                        "ENSMUSG00000024538",
                        "ENSMUSG00000090841",
                        "ENSMUSG00000041736",
                        "ENSMUSG00000005881",
                        "ENSMUSG00000016319",
                        "ENSMUSG00000004105",
                        "ENSMUSG00000038370",
                        "ENSMUSG00000020048",
                        "ENSMUSG00000042747",
                        "ENSMUSG00000041355",
                        "ENSMUSG00000000740",
                        "ENSMUSG00000007892",
                        "ENSMUSG00000029096",
                        "ENSMUSG00000021186",
                        "ENSMUSG00000026837",
                        "ENSMUSG00000032383",
                        "ENSMUSG00000079641",
                        "ENSMUSG00000022048",
                        "ENSMUSG00000006369",
                        "ENSMUSG00000031422",
                        "ENSMUSG00000029622",
                        "ENSMUSG00000001435",
                        "ENSMUSG00000039286",
                        "ENSMUSG00000004044",
                        "ENSMUSG00000022708",
                        "ENSMUSG00000034118",
                        "ENSMUSG00000070348",
                        "ENSMUSG00000019929",
                        "ENSMUSG00000029659",
                        "ENSMUSG00000029641",
                        "ENSMUSG00000026574",
                        "ENSMUSG00000018920",
                        "ENSMUSG00000016458",
                        "ENSMUSG00000008540",
                        "ENSMUSG00000021268",
                        "ENSMUSG00000018830",
                        "ENSMUSG00000090698",
                        "ENSMUSG00000075702",
                        "ENSMUSG00000004951",
                        "ENSMUSG00000057530"
                    ],
                    "expression_sum": {
                        "group1": 0.0
                    },
                    "ens_id": "ENSMUSG00000005583",
                    "uniprot_ids": [
                        "Q8CFN5",
                        "A0A0G2JDK0",
                        "A0A0G2JEC2",
                        "A0A0G2JFL7",
                        "A0A0H2UH28",
                        "A0A0G2JFX2",
                        "A0A0G2JEC3",
                        "A0A0G2JFI7",
                        "A0A0H2UKB6",
                        "A0A0G2JFX1",
                        "A0A0G2JGK3",
                        "A0A0G2JE18",
                        "A0A0G2JGL3",
                        "A0A0G2JE38",
                        "A0A0G2JFM7",
                        "A0A0G2JFS4",
                        "A0A0G2JET3",
                        "A0A0G2JES4",
                        "A0A0G2JEM8",
                        "A0A0G2JDQ1",
                        "A0A0G2JDT0",
                        "A0A0G2JF80"
                    ]
                },
                "ENSMUSG00000048960": {
                    "id": "ENSMUSG00000048960",
                    "type": "Gene",
                    "symbol": "Prex2",
                    "source": [
                        "ENSMUSG00000005583"
                    ],
                    "target": [],
                    "expression_sum": {
                        "group1": 0.0
                    },
                    "ens_id": "ENSMUSG00000048960",
                    "uniprot_ids": [
                        "Q3LAC4",
                        "A0A087WRG8",
                        "A0A087WS21",
                        "A0A087WRD8",
                        "A0A087WRV5"
                    ]
                },
                "ENSMUSG00000026042": {
                    "id": "ENSMUSG00000026042",
                    "type": "Gene",
                    "symbol": "Col5a2",
                    "source": [
                        "ENSMUSG00000005583",
                        "ENSMUSG00000071076"
                    ],
                    "target": [],
                    "expression_sum": {
                        "group1": 1.0
                    },
                    "ens_id": "ENSMUSG00000026042",
                    "uniprot_ids": [
                        "Q3U962"
                    ]
                },
                "ENSMUSG00000041577": {
                    "id": "ENSMUSG00000041577",
                    "type": "Gene",
                    "symbol": "Prelp",
                    "source": [
                        "ENSMUSG00000028639",
                        "ENSMUSG00000029322",
                        "ENSMUSG00000015846",
                        "ENSMUSG00000005583"
                    ],
                    "target": [],
                    "expression_sum": {
                        "group1": 19.0
                    },
                    "ens_id": "ENSMUSG00000041577",
                    "uniprot_ids": [
                        "Q9JK53"
                    ]
                },
                "ENSMUSG00000073557": {
                    "id": "ENSMUSG00000073557",
                    "type": "Gene",
                    "symbol": "Ppp1r12b",
                    "source": [
                        "ENSMUSG00000005583"
                    ],
                    "target": [],
                    "expression_sum": {
                        "group1": 0.0
                    },
                    "ens_id": "ENSMUSG00000073557",
                    "uniprot_ids": [
                        "Q8BG95",
                        "A6H644",
                        "A0A571BGD8"
                    ]
                },
                "ENSMUSG00000048096": {
                    "id": "ENSMUSG00000048096",
                    "type": "Gene",
                    "symbol": "Lmod1",
                    "source": [
                        "ENSMUSG00000038193",
                        "ENSMUSG00000023034",
                        "ENSMUSG00000005583"
                    ],
                    "target": [],
                    "expression_sum": {
                        "group1": 0.0
                    },
                    "ens_id": "ENSMUSG00000048096",
                    "uniprot_ids": [
                        "F8VPR1"
                    ]
                },
                "ENSMUSG00000026574": {
                    "id": "ENSMUSG00000026574",
                    "type": "Gene",
                    "symbol": "Dpt",
                    "source": [
                        "ENSMUSG00000022346",
                        "ENSMUSG00000066551",
                        "ENSMUSG00000003032",
                        "ENSMUSG00000005583",
                        "ENSMUSG00000028565",
                        "ENSMUSG00000021127"
                    ],
                    "target": [],
                    "expression_sum": {
                        "group1": 1.0
                    },
                    "ens_id": "ENSMUSG00000026574",
                    "uniprot_ids": [
                        "Q9QZZ6"
                    ]
                },
                "ENSMUSG00000016194": {
                    "id": "ENSMUSG00000016194",
                    "type": "Gene",
                    "symbol": "Hsd11b1",
                    "source": [
                        "ENSMUSG00000038418",
                        "ENSMUSG00000041515",
                        "ENSMUSG00000052534",
                        "ENSMUSG00000005583"
                    ],
                    "target": [],
                    "expression_sum": {
                        "group1": 9.0
                    },
                    "ens_id": "ENSMUSG00000016194",
                    "uniprot_ids": [
                        "P50172",
                        "Q3TJI8",
                        "F6TSI8",
                        "F2Z3U6"
                    ]
                },
                "ENSMUSG00000004105": {
                    "id": "ENSMUSG00000004105",
                    "type": "Gene",
                    "symbol": "Angptl2",
                    "source": [
                        "ENSMUSG00000038193",
                        "ENSMUSG00000005583"
                    ],
                    "target": [],
                    "expression_sum": {
                        "group1": 4.0
                    },
                    "ens_id": "ENSMUSG00000004105",
                    "uniprot_ids": [
                        "Q9R045",
                        "A0A0A6YXQ1"
                    ]
                },
                "ENSMUSG00000004085": {
                    "id": "ENSMUSG00000004085",
                    "type": "Gene",
                    "symbol": "Zak",
                    "source": [
                        "ENSMUSG00000020484",
                        "ENSMUSG00000005583",
                        "ENSMUSG00000008575"
                    ],
                    "target": [],
                    "expression_sum": {
                        "group1": 0.0
                    },
                    "ens_id": "ENSMUSG00000004085",
                    "uniprot_ids": [
                        "Q9ESL4",
                        "A2ASW6"
                    ]
                },
                "ENSMUSG00000002732": {
                    "id": "ENSMUSG00000002732",
                    "type": "Gene",
                    "symbol": "Fkbp7",
                    "source": [
                        "ENSMUSG00000052684",
                        "ENSMUSG00000038193",
                        "ENSMUSG00000003032",
                        "ENSMUSG00000005583",
                        "ENSMUSG00000071076"
                    ],
                    "target": [],
                    "expression_sum": {
                        "group1": 1.0
                    },
                    "ens_id": "ENSMUSG00000002732",
                    "uniprot_ids": [
                        "O54998",
                        "H3BJI5"
                    ]
                },
                "ENSMUSG00000068735": {
                    "id": "ENSMUSG00000068735",
                    "type": "Gene",
                    "symbol": "Trp53i11",
                    "source": [
                        "ENSMUSG00000052684",
                        "ENSMUSG00000023034",
                        "ENSMUSG00000047638",
                        "ENSMUSG00000008575",
                        "ENSMUSG00000005583",
                        "ENSMUSG00000071076"
                    ],
                    "target": [],
                    "expression_sum": {
                        "group1": 1.0
                    },
                    "ens_id": "ENSMUSG00000068735",
                    "uniprot_ids": [
                        "Q4QQM4",
                        "A2AGS6"
                    ]
                },
                "ENSMUSG00000027204": {
                    "id": "ENSMUSG00000027204",
                    "type": "Gene",
                    "symbol": "Fbn1",
                    "source": [
                        "ENSMUSG00000053007",
                        "ENSMUSG00000003032",
                        "ENSMUSG00000005583"
                    ],
                    "target": [],
                    "expression_sum": {
                        "group1": 1.0
                    },
                    "ens_id": "ENSMUSG00000027204",
                    "uniprot_ids": [
                        "Q61554"
                    ]
                },
                "ENSMUSG00000079037": {
                    "id": "ENSMUSG00000079037",
                    "type": "Gene",
                    "symbol": "Prnp",
                    "source": [
                        "ENSMUSG00000052684",
                        "ENSMUSG00000005583",
                        "ENSMUSG00000048387",
                        "ENSMUSG00000003032",
                        "ENSMUSG00000008575",
                        "ENSMUSG00000028565",
                        "ENSMUSG00000071076"
                    ],
                    "target": [],
                    "expression_sum": {
                        "group1": 2.0
                    },
                    "ens_id": "ENSMUSG00000079037",
                    "uniprot_ids": [
                        "P04925"
                    ]
                },
                "ENSMUSG00000027642": {
                    "id": "ENSMUSG00000027642",
                    "type": "Gene",
                    "symbol": "Rpn2",
                    "source": [
                        "ENSMUSG00000032035",
                        "ENSMUSG00000022528",
                        "ENSMUSG00000000247",
                        "ENSMUSG00000038193",
                        "ENSMUSG00000005583"
                    ],
                    "target": [],
                    "expression_sum": {
                        "group1": 2.0
                    },
                    "ens_id": "ENSMUSG00000027642",
                    "uniprot_ids": [
                        "Q9DBG6",
                        "A2ACG7"
                    ]
                },
                "ENSMUSG00000017754": {
                    "id": "ENSMUSG00000017754",
                    "type": "Gene",
                    "symbol": "Pltp",
                    "source": [
                        "ENSMUSG00000005583"
                    ],
                    "target": [],
                    "expression_sum": {
                        "group1": 2.0
                    },
                    "ens_id": "ENSMUSG00000017754",
                    "uniprot_ids": [
                        "P55065",
                        "A2A5K4",
                        "A2A5K3",
                        "A2A5K2"
                    ]
                },
                "ENSMUSG00000023092": {
                    "id": "ENSMUSG00000023092",
                    "type": "Gene",
                    "symbol": "Fhl1",
                    "source": [
                        "ENSMUSG00000057098",
                        "ENSMUSG00000003032",
                        "ENSMUSG00000005583"
                    ],
                    "target": [],
                    "expression_sum": {
                        "group1": 4.0
                    },
                    "ens_id": "ENSMUSG00000023092",
                    "uniprot_ids": [
                        "P97447",
                        "A2AEX7",
                        "A2AEY0",
                        "A2AEY2",
                        "A2AEX8",
                        "A2AEX6",
                        "A2AEX9",
                        "A2AEY1"
                    ]
                },
                "ENSMUSG00000031246": {
                    "id": "ENSMUSG00000031246",
                    "type": "Gene",
                    "symbol": "Sh3bgrl",
                    "source": [
                        "ENSMUSG00000029322",
                        "ENSMUSG00000005583",
                        "ENSMUSG00000008575"
                    ],
                    "target": [],
                    "expression_sum": {
                        "group1": 2.0
                    },
                    "ens_id": "ENSMUSG00000031246",
                    "uniprot_ids": [
                        "Q9JJU8"
                    ]
                },
                "ENSMUSG00000049775": {
                    "id": "ENSMUSG00000049775",
                    "type": "Gene",
                    "symbol": "Tmsb4x",
                    "source": [
                        "ENSMUSG00000005583"
                    ],
                    "target": [],
                    "expression_sum": {
                        "group1": 28.0
                    },
                    "ens_id": "ENSMUSG00000049775",
                    "uniprot_ids": [
                        "P20065"
                    ]
                },
                "ENSMUSG00000028005": {
                    "id": "ENSMUSG00000028005",
                    "type": "Gene",
                    "symbol": "Gucy1b3",
                    "source": [
                        "ENSMUSG00000022346",
                        "ENSMUSG00000005583"
                    ],
                    "target": [],
                    "expression_sum": {
                        "group1": 1.0
                    },
                    "ens_id": "ENSMUSG00000028005",
                    "uniprot_ids": [
                        "O54865",
                        "Q80YP4"
                    ]
                },
                "ENSMUSG00000041355": {
                    "id": "ENSMUSG00000041355",
                    "type": "Gene",
                    "symbol": "Ssr2",
                    "source": [
                        "ENSMUSG00000005583",
                        "ENSMUSG00000052684",
                        "ENSMUSG00000071076"
                    ],
                    "target": [],
                    "expression_sum": {
                        "group1": 1.0
                    },
                    "ens_id": "ENSMUSG00000041355",
                    "uniprot_ids": [
                        "Q9CPW5",
                        "A0A0A6YVZ1",
                        "A0A0A6YW45",
                        "A0A0A6YWL0",
                        "A0A0A6YXB7",
                        "A0A0A6YWA8"
                    ]
                },
                "ENSMUSG00000027907": {
                    "id": "ENSMUSG00000027907",
                    "type": "Gene",
                    "symbol": "S100a11",
                    "source": [
                        "ENSMUSG00000052684",
                        "ENSMUSG00000029322",
                        "ENSMUSG00000003032",
                        "ENSMUSG00000005583",
                        "ENSMUSG00000071076"
                    ],
                    "target": [],
                    "expression_sum": {
                        "group1": 9.0
                    },
                    "ens_id": "ENSMUSG00000027907",
                    "uniprot_ids": [
                        "P50543"
                    ]
                },
                "ENSMUSG00000041959": {
                    "id": "ENSMUSG00000041959",
                    "type": "Gene",
                    "symbol": "S100a10",
                    "source": [
                        "ENSMUSG00000052684",
                        "ENSMUSG00000005583",
                        "ENSMUSG00000003032",
                        "ENSMUSG00000055435",
                        "ENSMUSG00000028565",
                        "ENSMUSG00000071076"
                    ],
                    "target": [],
                    "expression_sum": {
                        "group1": 3.0
                    },
                    "ens_id": "ENSMUSG00000041959",
                    "uniprot_ids": [
                        "P08207"
                    ]
                },
                "ENSMUSG00000028369": {
                    "id": "ENSMUSG00000028369",
                    "type": "Gene",
                    "symbol": "Svep1",
                    "source": [
                        "ENSMUSG00000052684",
                        "ENSMUSG00000057098",
                        "ENSMUSG00000005583",
                        "ENSMUSG00000028565",
                        "ENSMUSG00000071076"
                    ],
                    "target": [],
                    "expression_sum": {
                        "group1": 0.0
                    },
                    "ens_id": "ENSMUSG00000028369",
                    "uniprot_ids": [
                        "A2AVA0"
                    ]
                },
                "ENSMUSG00000028776": {
                    "id": "ENSMUSG00000028776",
                    "type": "Gene",
                    "symbol": "Tinagl1",
                    "source": [
                        "ENSMUSG00000022346",
                        "ENSMUSG00000023034",
                        "ENSMUSG00000052684",
                        "ENSMUSG00000005583"
                    ],
                    "target": [],
                    "expression_sum": {
                        "group1": 1.0
                    },
                    "ens_id": "ENSMUSG00000028776",
                    "uniprot_ids": [
                        "Q99JR5",
                        "H3BJ97",
                        "H3BKM8"
                    ]
                },
                "ENSMUSG00000028757": {
                    "id": "ENSMUSG00000028757",
                    "type": "Gene",
                    "symbol": "Ddost",
                    "source": [
                        "ENSMUSG00000071076",
                        "ENSMUSG00000005583",
                        "ENSMUSG00000008575",
                        "ENSMUSG00000000247"
                    ],
                    "target": [],
                    "expression_sum": {
                        "group1": 2.0
                    },
                    "ens_id": "ENSMUSG00000028757",
                    "uniprot_ids": [
                        "O54734"
                    ]
                },
                "ENSMUSG00000012428": {
                    "id": "ENSMUSG00000012428",
                    "type": "Gene",
                    "symbol": "Steap4",
                    "source": [
                        "ENSMUSG00000015846",
                        "ENSMUSG00000005583"
                    ],
                    "target": [],
                    "expression_sum": {
                        "group1": 10.0
                    },
                    "ens_id": "ENSMUSG00000012428",
                    "uniprot_ids": [
                        "Q923B6"
                    ]
                },
                "ENSMUSG00000029767": {
                    "id": "ENSMUSG00000029767",
                    "type": "Gene",
                    "symbol": "Calu",
                    "source": [
                        "ENSMUSG00000032035",
                        "ENSMUSG00000005583",
                        "ENSMUSG00000057098",
                        "ENSMUSG00000003032",
                        "ENSMUSG00000055435",
                        "ENSMUSG00000071076"
                    ],
                    "target": [],
                    "expression_sum": {
                        "group1": 1.0
                    },
                    "ens_id": "ENSMUSG00000029767",
                    "uniprot_ids": [
                        "O35887",
                        "Q6XLQ8",
                        "G3UWR0",
                        "G3UWV3",
                        "G3UXA3",
                        "G3UXA8",
                        "G3V004",
                        "G3UY49"
                    ]
                },
                "ENSMUSG00000029761": {
                    "id": "ENSMUSG00000029761",
                    "type": "Gene",
                    "symbol": "Cald1",
                    "source": [
                        "ENSMUSG00000032238",
                        "ENSMUSG00000052684",
                        "ENSMUSG00000023034",
                        "ENSMUSG00000022346",
                        "ENSMUSG00000047638",
                        "ENSMUSG00000005583",
                        "ENSMUSG00000053477",
                        "ENSMUSG00000008575",
                        "ENSMUSG00000020644",
                        "ENSMUSG00000071076"
                    ],
                    "target": [],
                    "expression_sum": {
                        "group1": 5.0
                    },
                    "ens_id": "ENSMUSG00000029761",
                    "uniprot_ids": [
                        "Q8VCQ8",
                        "E9Q9F3",
                        "F6QLP8",
                        "F6ZAW1",
                        "D3Z6I7",
                        "E9Q0M9",
                        "F6T2Z7",
                        "F6RGN9",
                        "E9QA16",
                        "E9QA15",
                        "S4R1T7"
                    ]
                },
                "ENSMUSG00000053007": {
                    "id": "ENSMUSG00000053007",
                    "type": "TF",
                    "symbol": "Creb5",
                    "source": [
                        "ENSMUSG00000015839",
                        "ENSMUSG00000005583",
                        "ENSMUSG00000003032",
                        "ENSMUSG00000071076"
                    ],
                    "target": [
                        "ENSMUSG00000038991",
                        "ENSMUSG00000027204",
                        "ENSMUSG00000044337",
                        "ENSMUSG00000037805",
                        "ENSMUSG00000026193",
                        "ENSMUSG00000004460",
                        "ENSMUSG00000062647"
                    ],
                    "expression_sum": {
                        "group1": 0.0
                    },
                    "ens_id": "ENSMUSG00000053007",
                    "uniprot_ids": [
                        "A0A0N4SV71",
                        "A0A0N4SV26",
                        "A0A0N4SUK5",
                        "A0A0N4SUW5"
                    ]
                },
                "ENSMUSG00000056737": {
                    "id": "ENSMUSG00000056737",
                    "type": "Gene",
                    "symbol": "Capg",
                    "source": [
                        "ENSMUSG00000057098",
                        "ENSMUSG00000005583",
                        "ENSMUSG00000003032",
                        "ENSMUSG00000071076"
                    ],
                    "target": [],
                    "expression_sum": {
                        "group1": 0.0
                    },
                    "ens_id": "ENSMUSG00000056737",
                    "uniprot_ids": [
                        "Q99LB4",
                        "D3Z014",
                        "D3Z4K5",
                        "D3YZN3",
                        "D3YU77",
                        "D3YTL5"
                    ]
                },
                "ENSMUSG00000040212": {
                    "id": "ENSMUSG00000040212",
                    "type": "Gene",
                    "symbol": "Emp3",
                    "source": [
                        "ENSMUSG00000052684",
                        "ENSMUSG00000057098",
                        "ENSMUSG00000038418",
                        "ENSMUSG00000003032",
                        "ENSMUSG00000005583",
                        "ENSMUSG00000071076"
                    ],
                    "target": [],
                    "expression_sum": {
                        "group1": 1.0
                    },
                    "ens_id": "ENSMUSG00000040212",
                    "uniprot_ids": [
                        "O35912",
                        "A0A1B0GSZ1"
                    ]
                },
                "ENSMUSG00000037060": {
                    "id": "ENSMUSG00000037060",
                    "type": "Gene",
                    "symbol": "Prkcdbp",
                    "source": [
                        "ENSMUSG00000038193",
                        "ENSMUSG00000021250",
                        "ENSMUSG00000005583"
                    ],
                    "target": [],
                    "expression_sum": {
                        "group1": 0.0
                    },
                    "ens_id": "ENSMUSG00000037060",
                    "uniprot_ids": [
                        "Q91VJ2"
                    ]
                },
                "ENSMUSG00000037706": {
                    "id": "ENSMUSG00000037706",
                    "type": "Gene",
                    "symbol": "Cd81",
                    "source": [
                        "ENSMUSG00000052684",
                        "ENSMUSG00000021250",
                        "ENSMUSG00000003032",
                        "ENSMUSG00000005583",
                        "ENSMUSG00000033863",
                        "ENSMUSG00000071076"
                    ],
                    "target": [],
                    "expression_sum": {
                        "group1": 9.0
                    },
                    "ens_id": "ENSMUSG00000037706",
                    "uniprot_ids": [
                        "P35762",
                        "A0A140LJL0",
                        "A0A140LHT1"
                    ]
                },
                "ENSMUSG00000069662": {
                    "id": "ENSMUSG00000069662",
                    "type": "Gene",
                    "symbol": "Marcks",
                    "source": [
                        "ENSMUSG00000032035",
                        "ENSMUSG00000038193",
                        "ENSMUSG00000015846",
                        "ENSMUSG00000003032",
                        "ENSMUSG00000005583",
                        "ENSMUSG00000071076"
                    ],
                    "target": [],
                    "expression_sum": {
                        "group1": 5.0
                    },
                    "ens_id": "ENSMUSG00000069662",
                    "uniprot_ids": [
                        "P26645"
                    ]
                },
                "ENSMUSG00000019920": {
                    "id": "ENSMUSG00000019920",
                    "type": "Gene",
                    "symbol": "Lims1",
                    "source": [
                        "ENSMUSG00000053477",
                        "ENSMUSG00000071076",
                        "ENSMUSG00000005583",
                        "ENSMUSG00000008575"
                    ],
                    "target": [],
                    "expression_sum": {
                        "group1": 2.0
                    },
                    "ens_id": "ENSMUSG00000019920",
                    "uniprot_ids": [
                        "Q9D7B2",
                        "A0A5F8MPJ3",
                        "E9QP62",
                        "A0A0R4J005"
                    ]
                },
                "ENSMUSG00000001663": {
                    "id": "ENSMUSG00000001663",
                    "type": "Gene",
                    "symbol": "Gstt1",
                    "source": [
                        "ENSMUSG00000005583",
                        "ENSMUSG00000052684",
                        "ENSMUSG00000071076"
                    ],
                    "target": [],
                    "expression_sum": {
                        "group1": 2.0
                    },
                    "ens_id": "ENSMUSG00000001663",
                    "uniprot_ids": [
                        "Q64471",
                        "D3Z5W7",
                        "D3Z3X5"
                    ]
                },
                "ENSMUSG00000031586": {
                    "id": "ENSMUSG00000031586",
                    "type": "Gene",
                    "symbol": "Rbpms",
                    "source": [
                        "ENSMUSG00000032238",
                        "ENSMUSG00000052684",
                        "ENSMUSG00000022346",
                        "ENSMUSG00000047638",
                        "ENSMUSG00000005583",
                        "ENSMUSG00000071076"
                    ],
                    "target": [],
                    "expression_sum": {
                        "group1": 2.0
                    },
                    "ens_id": "ENSMUSG00000031586",
                    "uniprot_ids": [
                        "Q9WVB0",
                        "T1ECW4",
                        "S4R1Y2",
                        "S4R1A1",
                        "S4R2P3",
                        "S4R280",
                        "S4R1T1"
                    ]
                },
                "ENSMUSG00000046718": {
                    "id": "ENSMUSG00000046718",
                    "type": "Gene",
                    "symbol": "Bst2",
                    "source": [
                        "ENSMUSG00000005583"
                    ],
                    "target": [],
                    "expression_sum": {
                        "group1": 7.0
                    },
                    "ens_id": "ENSMUSG00000046718",
                    "uniprot_ids": [
                        "Q8R2Q8"
                    ]
                },
                "ENSMUSG00000034807": {
                    "id": "ENSMUSG00000034807",
                    "type": "Gene",
                    "symbol": "Colgalt1",
                    "source": [
                        "ENSMUSG00000005583"
                    ],
                    "target": [],
                    "expression_sum": {
                        "group1": 0.0
                    },
                    "ens_id": "ENSMUSG00000034807",
                    "uniprot_ids": [
                        "Q8K297"
                    ]
                },
                "ENSMUSG00000031799": {
                    "id": "ENSMUSG00000031799",
                    "type": "Gene",
                    "symbol": "Tpm4",
                    "source": [
                        "ENSMUSG00000052684",
                        "ENSMUSG00000005583",
                        "ENSMUSG00000003032",
                        "ENSMUSG00000055435",
                        "ENSMUSG00000071076"
                    ],
                    "target": [],
                    "expression_sum": {
                        "group1": 3.0
                    },
                    "ens_id": "ENSMUSG00000031799",
                    "uniprot_ids": [
                        "Q6IRU2",
                        "A0A571BEU1"
                    ]
                },
                "ENSMUSG00000031616": {
                    "id": "ENSMUSG00000031616",
                    "type": "Gene",
                    "symbol": "Ednra",
                    "source": [
                        "ENSMUSG00000052684",
                        "ENSMUSG00000005583"
                    ],
                    "target": [],
                    "expression_sum": {
                        "group1": 1.0
                    },
                    "ens_id": "ENSMUSG00000031616",
                    "uniprot_ids": [
                        "Q61614"
                    ]
                },
                "ENSMUSG00000032085": {
                    "id": "ENSMUSG00000032085",
                    "type": "Gene",
                    "symbol": "Tagln",
                    "source": [
                        "ENSMUSG00000023034",
                        "ENSMUSG00000021250",
                        "ENSMUSG00000008575",
                        "ENSMUSG00000005583",
                        "ENSMUSG00000071076"
                    ],
                    "target": [],
                    "expression_sum": {
                        "group1": 5.0
                    },
                    "ens_id": "ENSMUSG00000032085",
                    "uniprot_ids": [
                        "P37804",
                        "A0A1L1STN8"
                    ]
                },
                "ENSMUSG00000038086": {
                    "id": "ENSMUSG00000038086",
                    "type": "Gene",
                    "symbol": "Hspb2",
                    "source": [
                        "ENSMUSG00000053477",
                        "ENSMUSG00000005583"
                    ],
                    "target": [],
                    "expression_sum": {
                        "group1": 0.0
                    },
                    "ens_id": "ENSMUSG00000038086",
                    "uniprot_ids": [
                        "Q99PR8"
                    ]
                },
                "ENSMUSG00000020467": {
                    "id": "ENSMUSG00000020467",
                    "type": "Gene",
                    "symbol": "Efemp1",
                    "source": [
                        "ENSMUSG00000003032",
                        "ENSMUSG00000005583"
                    ],
                    "target": [],
                    "expression_sum": {
                        "group1": 2.0
                    },
                    "ens_id": "ENSMUSG00000020467",
                    "uniprot_ids": [
                        "Q8BPB5",
                        "F6ZFS0"
                    ]
                },
                "ENSMUSG00000020315": {
                    "id": "ENSMUSG00000020315",
                    "type": "Gene",
                    "symbol": "Sptbn1",
                    "source": [
                        "ENSMUSG00000038418",
                        "ENSMUSG00000003032",
                        "ENSMUSG00000005583",
                        "ENSMUSG00000008575",
                        "ENSMUSG00000071076"
                    ],
                    "target": [],
                    "expression_sum": {
                        "group1": 1.0
                    },
                    "ens_id": "ENSMUSG00000020315",
                    "uniprot_ids": [
                        "Q62261",
                        "A0A0A0MQG2"
                    ]
                },
                "ENSMUSG00000020402": {
                    "id": "ENSMUSG00000020402",
                    "type": "Gene",
                    "symbol": "Vdac1",
                    "source": [
                        "ENSMUSG00000005583"
                    ],
                    "target": [],
                    "expression_sum": {
                        "group1": 1.0
                    },
                    "ens_id": "ENSMUSG00000020402",
                    "uniprot_ids": [
                        "Q60932",
                        "F2Z471"
                    ]
                },
                "ENSMUSG00000018339": {
                    "id": "ENSMUSG00000018339",
                    "type": "Gene",
                    "symbol": "Gpx3",
                    "source": [
                        "ENSMUSG00000022346",
                        "ENSMUSG00000021250",
                        "ENSMUSG00000052684",
                        "ENSMUSG00000005583"
                    ],
                    "target": [],
                    "expression_sum": {
                        "group1": 3.0
                    },
                    "ens_id": "ENSMUSG00000018339",
                    "uniprot_ids": [
                        "P46412",
                        "A0A1C7ZMZ5",
                        "A0A1C7ZMZ7"
                    ]
                },
                "ENSMUSG00000097328": {
                    "id": "ENSMUSG00000097328",
                    "type": "Gene",
                    "symbol": "Tnfsf12",
                    "source": [
                        "ENSMUSG00000005583",
                        "ENSMUSG00000071076"
                    ],
                    "target": [],
                    "expression_sum": {
                        "group1": 0.0
                    },
                    "ens_id": "ENSMUSG00000097328",
                    "uniprot_ids": [
                        "O54907",
                        "M9MMK6"
                    ]
                },
                "ENSMUSG00000004044": {
                    "id": "ENSMUSG00000004044",
                    "type": "Gene",
                    "symbol": "Ptrf",
                    "source": [
                        "ENSMUSG00000053477",
                        "ENSMUSG00000005583",
                        "ENSMUSG00000008575"
                    ],
                    "target": [],
                    "expression_sum": {
                        "group1": 1.0
                    },
                    "ens_id": "ENSMUSG00000004044",
                    "uniprot_ids": [
                        "O54724"
                    ]
                },
                "ENSMUSG00000041828": {
                    "id": "ENSMUSG00000041828",
                    "type": "Gene",
                    "symbol": "Abca8a",
                    "source": [
                        "ENSMUSG00000052684",
                        "ENSMUSG00000003032",
                        "ENSMUSG00000005583"
                    ],
                    "target": [],
                    "expression_sum": {
                        "group1": 0.0
                    },
                    "ens_id": "ENSMUSG00000041828",
                    "uniprot_ids": [
                        "Q8K442",
                        "F6YSZ8",
                        "F8WGE3",
                        "A2A6R7"
                    ]
                },
                "ENSMUSG00000020737": {
                    "id": "ENSMUSG00000020737",
                    "type": "Gene",
                    "symbol": "Hn1",
                    "source": [
                        "ENSMUSG00000005583",
                        "ENSMUSG00000057098",
                        "ENSMUSG00000003032",
                        "ENSMUSG00000055435",
                        "ENSMUSG00000071076"
                    ],
                    "target": [],
                    "expression_sum": {
                        "group1": 1.0
                    },
                    "ens_id": "ENSMUSG00000020737",
                    "uniprot_ids": [
                        "P97825"
                    ]
                },
                "ENSMUSG00000005397": {
                    "id": "ENSMUSG00000005397",
                    "type": "Gene",
                    "symbol": "Nid1",
                    "source": [
                        "ENSMUSG00000003032",
                        "ENSMUSG00000005583"
                    ],
                    "target": [],
                    "expression_sum": {
                        "group1": 2.0
                    },
                    "ens_id": "ENSMUSG00000005397",
                    "uniprot_ids": [
                        "P10493"
                    ]
                },
                "ENSMUSG00000012422": {
                    "id": "ENSMUSG00000012422",
                    "type": "Gene",
                    "symbol": "Tmem167",
                    "source": [
                        "ENSMUSG00000052684",
                        "ENSMUSG00000005583",
                        "ENSMUSG00000003032",
                        "ENSMUSG00000071076"
                    ],
                    "target": [],
                    "expression_sum": {
                        "group1": 1.0
                    },
                    "ens_id": "ENSMUSG00000012422",
                    "uniprot_ids": [
                        "Q9CR64",
                        "E0CY07"
                    ]
                },
                "ENSMUSG00000079017": {
                    "id": "ENSMUSG00000079017",
                    "type": "Gene",
                    "symbol": "Ifi27l2a",
                    "source": [
                        "ENSMUSG00000066551",
                        "ENSMUSG00000005583",
                        "ENSMUSG00000029322",
                        "ENSMUSG00000055435",
                        "ENSMUSG00000071076"
                    ],
                    "target": [],
                    "expression_sum": {
                        "group1": 35.0
                    },
                    "ens_id": "ENSMUSG00000079017",
                    "uniprot_ids": [
                        "Q8R412"
                    ]
                },
                "ENSMUSG00000001270": {
                    "id": "ENSMUSG00000001270",
                    "type": "Gene",
                    "symbol": "Ckb",
                    "source": [
                        "ENSMUSG00000023034",
                        "ENSMUSG00000005583"
                    ],
                    "target": [],
                    "expression_sum": {
                        "group1": 2.0
                    },
                    "ens_id": "ENSMUSG00000001270",
                    "uniprot_ids": [
                        "Q04447"
                    ]
                },
                "ENSMUSG00000006360": {
                    "id": "ENSMUSG00000006360",
                    "type": "Gene",
                    "symbol": "Crip1",
                    "source": [
                        "ENSMUSG00000023034",
                        "ENSMUSG00000026628",
                        "ENSMUSG00000057098",
                        "ENSMUSG00000021250",
                        "ENSMUSG00000029322",
                        "ENSMUSG00000005583",
                        "ENSMUSG00000055148"
                    ],
                    "target": [],
                    "expression_sum": {
                        "group1": 2.0
                    },
                    "ens_id": "ENSMUSG00000006360",
                    "uniprot_ids": [
                        "P63254",
                        "A0A0G2JEK2"
                    ]
                },
                "ENSMUSG00000048546": {
                    "id": "ENSMUSG00000048546",
                    "type": "Gene",
                    "symbol": "Tob2",
                    "source": [
                        "ENSMUSG00000005583"
                    ],
                    "target": [],
                    "expression_sum": {
                        "group1": 0.0
                    },
                    "ens_id": "ENSMUSG00000048546",
                    "uniprot_ids": [
                        "Q9JM55",
                        "A0A2R8W6W6"
                    ]
                },
                "ENSMUSG00000018830": {
                    "id": "ENSMUSG00000018830",
                    "type": "Gene",
                    "symbol": "Myh11",
                    "source": [
                        "ENSMUSG00000038193",
                        "ENSMUSG00000005583"
                    ],
                    "target": [],
                    "expression_sum": {
                        "group1": 0.0
                    },
                    "ens_id": "ENSMUSG00000018830",
                    "uniprot_ids": [
                        "A0A338P6K2",
                        "E9QPE7",
                        "A0A2R8VHF9"
                    ]
                },
                "ENSMUSG00000004460": {
                    "id": "ENSMUSG00000004460",
                    "type": "Gene",
                    "symbol": "Dnajb11",
                    "source": [
                        "ENSMUSG00000053007",
                        "ENSMUSG00000071076",
                        "ENSMUSG00000005583",
                        "ENSMUSG00000008575"
                    ],
                    "target": [],
                    "expression_sum": {
                        "group1": 0.0
                    },
                    "ens_id": "ENSMUSG00000004460",
                    "uniprot_ids": [
                        "Q99KV1",
                        "A0A338P778"
                    ]
                },
                "ENSMUSG00000038146": {
                    "id": "ENSMUSG00000038146",
                    "type": "Gene",
                    "symbol": "Notch3",
                    "source": [
                        "ENSMUSG00000023034",
                        "ENSMUSG00000005583"
                    ],
                    "target": [],
                    "expression_sum": {
                        "group1": 0.0
                    },
                    "ens_id": "ENSMUSG00000038146",
                    "uniprot_ids": [
                        "Q61982",
                        "A0A494BAZ6"
                    ]
                },
                "ENSMUSG00000046318": {
                    "id": "ENSMUSG00000046318",
                    "type": "Gene",
                    "symbol": "Ccbe1",
                    "source": [
                        "ENSMUSG00000005583"
                    ],
                    "target": [],
                    "expression_sum": {
                        "group1": 0.0
                    },
                    "ens_id": "ENSMUSG00000046318",
                    "uniprot_ids": [
                        "Q3MI99",
                        "A0A494BA41",
                        "A0A494BA47",
                        "A0A494B905"
                    ]
                },
                "ENSMUSG00000069833": {
                    "id": "ENSMUSG00000069833",
                    "type": "Gene",
                    "symbol": "Ahnak",
                    "source": [
                        "ENSMUSG00000005583",
                        "ENSMUSG00000003032",
                        "ENSMUSG00000071076"
                    ],
                    "target": [],
                    "expression_sum": {
                        "group1": 1.0
                    },
                    "ens_id": "ENSMUSG00000069833",
                    "uniprot_ids": [
                        "E9Q616",
                        "G5E8K8",
                        "A0A494B8Y7",
                        "A0A494BBD5"
                    ]
                },
                "ENSMUSG00000024659": {
                    "id": "ENSMUSG00000024659",
                    "type": "Gene",
                    "symbol": "Anxa1",
                    "source": [
                        "ENSMUSG00000005583",
                        "ENSMUSG00000003032",
                        "ENSMUSG00000071076"
                    ],
                    "target": [],
                    "expression_sum": {
                        "group1": 2.0
                    },
                    "ens_id": "ENSMUSG00000024659",
                    "uniprot_ids": [
                        "P10107",
                        "A0A494BBD8"
                    ]
                },
                "ENSMUSG00000036040": {
                    "id": "ENSMUSG00000036040",
                    "type": "Gene",
                    "symbol": "Adamtsl2",
                    "source": [
                        "ENSMUSG00000021250"
                    ],
                    "target": [],
                    "expression_sum": {
                        "group1": 1.0
                    },
                    "ens_id": "ENSMUSG00000036040",
                    "uniprot_ids": [
                        "Q7TSK7"
                    ]
                },
                "ENSMUSG00000024561": {
                    "id": "ENSMUSG00000024561",
                    "type": "Gene",
                    "symbol": "Mbd1",
                    "source": [
                        "ENSMUSG00000021250"
                    ],
                    "target": [],
                    "expression_sum": {
                        "group1": 1.0
                    },
                    "ens_id": "ENSMUSG00000024561",
                    "uniprot_ids": [
                        "A0A286YDI1",
                        "A0A0R4J159",
                        "A0A5F8MPN9",
                        "A0A286YCP6"
                    ]
                },
                "ENSMUSG00000022346": {
                    "id": "ENSMUSG00000022346",
                    "type": "TF",
                    "symbol": "Myc",
                    "source": [
                        "ENSMUSG00000048387",
                        "ENSMUSG00000018899"
                    ],
                    "target": [
                        "ENSMUSG00000020053",
                        "ENSMUSG00000054808",
                        "ENSMUSG00000029761",
                        "ENSMUSG00000016494",
                        "ENSMUSG00000025408",
                        "ENSMUSG00000032366",
                        "ENSMUSG00000033910",
                        "ENSMUSG00000026879",
                        "ENSMUSG00000087006",
                        "ENSMUSG00000001520",
                        "ENSMUSG00000032359",
                        "ENSMUSG00000019907",
                        "ENSMUSG00000025784",
                        "ENSMUSG00000064373",
                        "ENSMUSG00000031451",
                        "ENSMUSG00000015354",
                        "ENSMUSG00000024076",
                        "ENSMUSG00000019278",
                        "ENSMUSG00000003477",
                        "ENSMUSG00000055148",
                        "ENSMUSG00000029096",
                        "ENSMUSG00000018339",
                        "ENSMUSG00000054203",
                        "ENSMUSG00000026421",
                        "ENSMUSG00000006369",
                        "ENSMUSG00000031239",
                        "ENSMUSG00000002107",
                        "ENSMUSG00000047945",
                        "ENSMUSG00000020423",
                        "ENSMUSG00000028005",
                        "ENSMUSG00000060572",
                        "ENSMUSG00000031586",
                        "ENSMUSG00000026574",
                        "ENSMUSG00000028776",
                        "ENSMUSG00000008540",
                        "ENSMUSG00000018899",
                        "ENSMUSG00000074457",
                        "ENSMUSG00000021876",
                        "ENSMUSG00000021268",
                        "ENSMUSG00000022836",
                        "ENSMUSG00000024164",
                        "ENSMUSG00000020473",
                        "ENSMUSG00000006205",
                        "ENSMUSG00000022032",
                        "ENSMUSG00000045658",
                        "ENSMUSG00000038463",
                        "ENSMUSG00000017493",
                        "ENSMUSG00000048387",
                        "ENSMUSG00000001025"
                    ],
                    "expression_sum": {
                        "group1": 0.0
                    },
                    "ens_id": "ENSMUSG00000022346",
                    "uniprot_ids": [
                        "P01108",
                        "F6PX41",
                        "F8WID3",
                        "E0CZD1"
                    ]
                },
                "ENSMUSG00000025408": {
                    "id": "ENSMUSG00000025408",
                    "type": "TF",
                    "symbol": "Ddit3",
                    "source": [
                        "ENSMUSG00000022346"
                    ],
                    "target": [
                        "ENSMUSG00000052727",
                        "ENSMUSG00000001520"
                    ],
                    "expression_sum": {
                        "group1": 0.0
                    },
                    "ens_id": "ENSMUSG00000025408",
                    "uniprot_ids": [
                        "P35639",
                        "D3YX14"
                    ]
                },
                "ENSMUSG00000074578": {
                    "id": "ENSMUSG00000074578",
                    "type": "Gene",
                    "symbol": "Zfos1",
                    "source": [
                        "ENSMUSG00000023034"
                    ],
                    "target": [],
                    "expression_sum": {
                        "group1": 2.0
                    },
                    "ens_id": "ENSMUSG00000074578"
                },
                "ENSMUSG00000028266": {
                    "id": "ENSMUSG00000028266",
                    "type": "Gene",
                    "symbol": "Lmo4",
                    "source": [
                        "ENSMUSG00000023034",
                        "ENSMUSG00000000247"
                    ],
                    "target": [],
                    "expression_sum": {
                        "group1": 1.0
                    },
                    "ens_id": "ENSMUSG00000028266",
                    "uniprot_ids": [
                        "P61969",
                        "A0A0G2JDX9",
                        "A0A0G2JF61"
                    ]
                },
                "ENSMUSG00000074170": {
                    "id": "ENSMUSG00000074170",
                    "type": "Gene",
                    "symbol": "Plekhf1",
                    "source": [
                        "ENSMUSG00000048387",
                        "ENSMUSG00000023034",
                        "ENSMUSG00000005583"
                    ],
                    "target": [],
                    "expression_sum": {
                        "group1": 0.0
                    },
                    "ens_id": "ENSMUSG00000074170",
                    "uniprot_ids": [
                        "Q3TB82"
                    ]
                },
                "ENSMUSG00000036545": {
                    "id": "ENSMUSG00000036545",
                    "type": "Gene",
                    "symbol": "Adamts2",
                    "source": [
                        "ENSMUSG00000022528",
                        "ENSMUSG00000038193",
                        "ENSMUSG00000023034",
                        "ENSMUSG00000005583"
                    ],
                    "target": [],
                    "expression_sum": {
                        "group1": 2.0
                    },
                    "ens_id": "ENSMUSG00000036545",
                    "uniprot_ids": [
                        "Q8C9W3",
                        "A0A5F8MPY1"
                    ]
                },
                "ENSMUSG00000022817": {
                    "id": "ENSMUSG00000022817",
                    "type": "Gene",
                    "symbol": "Itgb5",
                    "source": [
                        "ENSMUSG00000023034",
                        "ENSMUSG00000005583"
                    ],
                    "target": [],
                    "expression_sum": {
                        "group1": 1.0
                    },
                    "ens_id": "ENSMUSG00000022817",
                    "uniprot_ids": [
                        "Q6PE70",
                        "A0A338P795",
                        "G5E8F8"
                    ]
                },
                "ENSMUSG00000005836": {
                    "id": "ENSMUSG00000005836",
                    "type": "TF",
                    "symbol": "Gata6",
                    "source": [],
                    "target": [
                        "ENSMUSG00000026335"
                    ],
                    "expression_sum": {
                        "group1": 0.0
                    },
                    "ens_id": "ENSMUSG00000005836",
                    "uniprot_ids": [
                        "Q61169",
                        "A0A3Q4EHT4",
                        "A0A3Q4L2W4"
                    ]
                },
                "ENSMUSG00000075254": {
                    "id": "ENSMUSG00000075254",
                    "type": "Gene",
                    "symbol": "Heg1",
                    "source": [
                        "ENSMUSG00000005583",
                        "ENSMUSG00000057098",
                        "ENSMUSG00000038418",
                        "ENSMUSG00000003032",
                        "ENSMUSG00000055435",
                        "ENSMUSG00000071076"
                    ],
                    "target": [],
                    "expression_sum": {
                        "group1": 0.0
                    },
                    "ens_id": "ENSMUSG00000075254",
                    "uniprot_ids": [
                        "E9Q7X6",
                        "Q8BRS4",
                        "E9Q440",
                        "A0A338P6D4"
                    ]
                },
                "ENSMUSG00000004951": {
                    "id": "ENSMUSG00000004951",
                    "type": "Gene",
                    "symbol": "Hspb1",
                    "source": [
                        "ENSMUSG00000053477",
                        "ENSMUSG00000005583"
                    ],
                    "target": [],
                    "expression_sum": {
                        "group1": 3.0
                    },
                    "ens_id": "ENSMUSG00000004951",
                    "uniprot_ids": [
                        "P14602",
                        "D3YZ06"
                    ]
                },
                "ENSMUSG00000030218": {
                    "id": "ENSMUSG00000030218",
                    "type": "Gene",
                    "symbol": "Mgp",
                    "source": [
                        "ENSMUSG00000053477",
                        "ENSMUSG00000052684",
                        "ENSMUSG00000008575"
                    ],
                    "target": [],
                    "expression_sum": {
                        "group1": 0.0
                    },
                    "ens_id": "ENSMUSG00000030218",
                    "uniprot_ids": [
                        "P19788"
                    ]
                },
                "ENSMUSG00000020009": {
                    "id": "ENSMUSG00000020009",
                    "type": "Gene",
                    "symbol": "Ifngr1",
                    "source": [
                        "ENSMUSG00000032238",
                        "ENSMUSG00000052684",
                        "ENSMUSG00000005583",
                        "ENSMUSG00000048387",
                        "ENSMUSG00000057098",
                        "ENSMUSG00000038418",
                        "ENSMUSG00000053477",
                        "ENSMUSG00000008575",
                        "ENSMUSG00000028565",
                        "ENSMUSG00000071076"
                    ],
                    "target": [],
                    "expression_sum": {
                        "group1": 0.0
                    },
                    "ens_id": "ENSMUSG00000020009",
                    "uniprot_ids": [
                        "P15261",
                        "E9PX11"
                    ]
                },
                "ENSMUSG00000036446": {
                    "id": "ENSMUSG00000036446",
                    "type": "Gene",
                    "symbol": "Lum",
                    "source": [
                        "ENSMUSG00000052684",
                        "ENSMUSG00000053477",
                        "ENSMUSG00000038193",
                        "ENSMUSG00000003032",
                        "ENSMUSG00000005583"
                    ],
                    "target": [],
                    "expression_sum": {
                        "group1": 15.0
                    },
                    "ens_id": "ENSMUSG00000036446",
                    "uniprot_ids": [
                        "P51885"
                    ]
                },
                "ENSMUSG00000042485": {
                    "id": "ENSMUSG00000042485",
                    "type": "Gene",
                    "symbol": "Mustn1",
                    "source": [
                        "ENSMUSG00000052684",
                        "ENSMUSG00000053477",
                        "ENSMUSG00000029322",
                        "ENSMUSG00000005583",
                        "ENSMUSG00000028565"
                    ],
                    "target": [],
                    "expression_sum": {
                        "group1": 9.0
                    },
                    "ens_id": "ENSMUSG00000042485",
                    "uniprot_ids": [
                        "Q99JI1"
                    ]
                },
                "ENSMUSG00000018293": {
                    "id": "ENSMUSG00000018293",
                    "type": "Gene",
                    "symbol": "Pfn1",
                    "source": [
                        "ENSMUSG00000047638",
                        "ENSMUSG00000000247",
                        "ENSMUSG00000053477",
                        "ENSMUSG00000021250",
                        "ENSMUSG00000005583",
                        "ENSMUSG00000020644"
                    ],
                    "target": [],
                    "expression_sum": {
                        "group1": 7.0
                    },
                    "ens_id": "ENSMUSG00000018293",
                    "uniprot_ids": [
                        "P62962",
                        "Q5SX49",
                        "J3QMC2"
                    ]
                },
                "ENSMUSG00000064341": {
                    "id": "ENSMUSG00000064341",
                    "type": "Gene",
                    "symbol": "mt-Nd1",
                    "source": [
                        "ENSMUSG00000053477"
                    ],
                    "target": [],
                    "expression_sum": {
                        "group1": 13.0
                    },
                    "ens_id": "ENSMUSG00000064341",
                    "uniprot_ids": [
                        "P03888"
                    ]
                },
                "ENSMUSG00000026872": {
                    "id": "ENSMUSG00000026872",
                    "type": "TF",
                    "symbol": "Zeb2",
                    "source": [
                        "ENSMUSG00000057098"
                    ],
                    "target": [
                        "ENSMUSG00000069601",
                        "ENSMUSG00000022371"
                    ],
                    "expression_sum": {
                        "group1": 3.0
                    },
                    "ens_id": "ENSMUSG00000026872",
                    "uniprot_ids": [
                        "Q9R0G7",
                        "A0A0J9YV01",
                        "A0A0J9YV93",
                        "A0A0J9YU94",
                        "H3BKH5",
                        "A0A0J9YUE5",
                        "A0A0M3HEP2",
                        "A0A0J9YU28",
                        "A0A0J9YUY9",
                        "H9H9S3",
                        "A0A0J9YUI4",
                        "F6X889",
                        "A0A0J9YVF6",
                        "A0A0J9YTT5",
                        "H3BKR1"
                    ]
                },
                "ENSMUSG00000027230": {
                    "id": "ENSMUSG00000027230",
                    "type": "TF",
                    "symbol": "Creb3l1",
                    "source": [
                        "ENSMUSG00000005583"
                    ],
                    "target": [
                        "ENSMUSG00000026043"
                    ],
                    "expression_sum": {
                        "group1": 0.0
                    },
                    "ens_id": "ENSMUSG00000027230",
                    "uniprot_ids": [
                        "A0A0R4J082"
                    ]
                },
                "ENSMUSG00000026043": {
                    "id": "ENSMUSG00000026043",
                    "type": "Gene",
                    "symbol": "Col3a1",
                    "source": [
                        "ENSMUSG00000027230",
                        "ENSMUSG00000052684",
                        "ENSMUSG00000005583"
                    ],
                    "target": [],
                    "expression_sum": {
                        "group1": 15.0
                    },
                    "ens_id": "ENSMUSG00000026043",
                    "uniprot_ids": [
                        "P08121",
                        "A0A087WPS3",
                        "A0A087WPJ5"
                    ]
                },
                "ENSMUSG00000068522": {
                    "id": "ENSMUSG00000068522",
                    "type": "Gene",
                    "symbol": "Aard",
                    "source": [
                        "ENSMUSG00000028639"
                    ],
                    "target": [],
                    "expression_sum": {
                        "group1": 3.0
                    },
                    "ens_id": "ENSMUSG00000068522",
                    "uniprot_ids": [
                        "Q811W1"
                    ]
                },
                "ENSMUSG00000029322": {
                    "id": "ENSMUSG00000029322",
                    "type": "TF",
                    "symbol": "Plac8",
                    "source": [
                        "ENSMUSG00000057098",
                        "ENSMUSG00000032035"
                    ],
                    "target": [
                        "ENSMUSG00000021377",
                        "ENSMUSG00000006360",
                        "ENSMUSG00000026087",
                        "ENSMUSG00000036309",
                        "ENSMUSG00000008348",
                        "ENSMUSG00000021606",
                        "ENSMUSG00000004665",
                        "ENSMUSG00000022216",
                        "ENSMUSG00000036438",
                        "ENSMUSG00000026238",
                        "ENSMUSG00000023505",
                        "ENSMUSG00000028797",
                        "ENSMUSG00000042485",
                        "ENSMUSG00000016252",
                        "ENSMUSG00000073616",
                        "ENSMUSG00000031311",
                        "ENSMUSG00000026421",
                        "ENSMUSG00000031198",
                        "ENSMUSG00000074676",
                        "ENSMUSG00000057137",
                        "ENSMUSG00000048126",
                        "ENSMUSG00000037894",
                        "ENSMUSG00000031119",
                        "ENSMUSG00000007872",
                        "ENSMUSG00000027170",
                        "ENSMUSG00000020738",
                        "ENSMUSG00000076432",
                        "ENSMUSG00000061353",
                        "ENSMUSG00000031059",
                        "ENSMUSG00000006304",
                        "ENSMUSG00000055302",
                        "ENSMUSG00000028648",
                        "ENSMUSG00000014294",
                        "ENSMUSG00000020053",
                        "ENSMUSG00000028063",
                        "ENSMUSG00000026207",
                        "ENSMUSG00000037999",
                        "ENSMUSG00000069601",
                        "ENSMUSG00000034353",
                        "ENSMUSG00000036533",
                        "ENSMUSG00000032562",
                        "ENSMUSG00000025511",
                        "ENSMUSG00000015092",
                        "ENSMUSG00000030122",
                        "ENSMUSG00000055322",
                        "ENSMUSG00000031246",
                        "ENSMUSG00000068245",
                        "ENSMUSG00000041481",
                        "ENSMUSG00000019804",
                        "ENSMUSG00000031783",
                        "ENSMUSG00000041741",
                        "ENSMUSG00000048332",
                        "ENSMUSG00000026768",
                        "ENSMUSG00000022587",
                        "ENSMUSG00000045767",
                        "ENSMUSG00000035268",
                        "ENSMUSG00000038633",
                        "ENSMUSG00000016382",
                        "ENSMUSG00000031818",
                        "ENSMUSG00000068798",
                        "ENSMUSG00000030220",
                        "ENSMUSG00000002778",
                        "ENSMUSG00000079523",
                        "ENSMUSG00000016494",
                        "ENSMUSG00000098274",
                        "ENSMUSG00000024290",
                        "ENSMUSG00000061518",
                        "ENSMUSG00000003746",
                        "ENSMUSG00000022665",
                        "ENSMUSG00000041577",
                        "ENSMUSG00000026032",
                        "ENSMUSG00000032135",
                        "ENSMUSG00000064358",
                        "ENSMUSG00000026895",
                        "ENSMUSG00000030272",
                        "ENSMUSG00000026104",
                        "ENSMUSG00000090272",
                        "ENSMUSG00000023904",
                        "ENSMUSG00000050628",
                        "ENSMUSG00000026568",
                        "ENSMUSG00000022450",
                        "ENSMUSG00000041571",
                        "ENSMUSG00000038467",
                        "ENSMUSG00000006299",
                        "ENSMUSG00000024576",
                        "ENSMUSG00000034708",
                        "ENSMUSG00000033306",
                        "ENSMUSG00000026728",
                        "ENSMUSG00000006356",
                        "ENSMUSG00000025204",
                        "ENSMUSG00000027907",
                        "ENSMUSG00000026278",
                        "ENSMUSG00000067818",
                        "ENSMUSG00000054808",
                        "ENSMUSG00000022108",
                        "ENSMUSG00000008136",
                        "ENSMUSG00000024248",
                        "ENSMUSG00000092341",
                        "ENSMUSG00000041736",
                        "ENSMUSG00000040681",
                        "ENSMUSG00000001289",
                        "ENSMUSG00000020585",
                        "ENSMUSG00000013593",
                        "ENSMUSG00000036256",
                        "ENSMUSG00000004285",
                        "ENSMUSG00000025993",
                        "ENSMUSG00000022234",
                        "ENSMUSG00000026078",
                        "ENSMUSG00000066551",
                        "ENSMUSG00000035929",
                        "ENSMUSG00000015932",
                        "ENSMUSG00000060802",
                        "ENSMUSG00000056515",
                        "ENSMUSG00000079017"
                    ],
                    "expression_sum": {
                        "group1": 15.0
                    },
                    "ens_id": "ENSMUSG00000029322",
                    "uniprot_ids": [
                        "Q9JI48"
                    ]
                },
                "ENSMUSG00000061518": {
                    "id": "ENSMUSG00000061518",
                    "type": "Gene",
                    "symbol": "Cox5b",
                    "source": [
                        "ENSMUSG00000021250",
                        "ENSMUSG00000029322"
                    ],
                    "target": [],
                    "expression_sum": {
                        "group1": 1.0
                    },
                    "ens_id": "ENSMUSG00000061518",
                    "uniprot_ids": [
                        "Q9D881",
                        "A0A0A6YVR0",
                        "F7C106"
                    ]
                },
                "ENSMUSG00000026087": {
                    "id": "ENSMUSG00000026087",
                    "type": "Gene",
                    "symbol": "Mrpl30",
                    "source": [
                        "ENSMUSG00000029322"
                    ],
                    "target": [],
                    "expression_sum": {
                        "group1": 1.0
                    },
                    "ens_id": "ENSMUSG00000026087",
                    "uniprot_ids": [
                        "Q9D7N6",
                        "A0A0A6YXW4"
                    ]
                },
                "ENSMUSG00000026032": {
                    "id": "ENSMUSG00000026032",
                    "type": "Gene",
                    "symbol": "Ndufb3",
                    "source": [
                        "ENSMUSG00000029322"
                    ],
                    "target": [],
                    "expression_sum": {
                        "group1": 1.0
                    },
                    "ens_id": "ENSMUSG00000026032",
                    "uniprot_ids": [
                        "Q9CQZ6"
                    ]
                },
                "ENSMUSG00000006299": {
                    "id": "ENSMUSG00000006299",
                    "type": "Gene",
                    "symbol": "Aamp",
                    "source": [
                        "ENSMUSG00000029322"
                    ],
                    "target": [],
                    "expression_sum": {
                        "group1": 1.0
                    },
                    "ens_id": "ENSMUSG00000006299",
                    "uniprot_ids": [
                        "Q3TJ22",
                        "A0A087WNM5",
                        "J3QN89",
                        "A0A087WR11"
                    ]
                },
                "ENSMUSG00000048126": {
                    "id": "ENSMUSG00000048126",
                    "type": "Gene",
                    "symbol": "Col6a3",
                    "source": [
                        "ENSMUSG00000029322"
                    ],
                    "target": [],
                    "expression_sum": {
                        "group1": 2.0
                    },
                    "ens_id": "ENSMUSG00000048126",
                    "uniprot_ids": [
                        "A0A087WS16",
                        "D3YWD1",
                        "A0A087WQN9",
                        "J3QQ16",
                        "E9PWQ3"
                    ]
                },
                "ENSMUSG00000073616": {
                    "id": "ENSMUSG00000073616",
                    "type": "Gene",
                    "symbol": "Myeov2",
                    "source": [
                        "ENSMUSG00000029322"
                    ],
                    "target": [],
                    "expression_sum": {
                        "group1": 2.0
                    },
                    "ens_id": "ENSMUSG00000073616",
                    "uniprot_ids": [
                        "Q3U898",
                        "F6VAI7",
                        "D3Z159"
                    ]
                },
                "ENSMUSG00000026278": {
                    "id": "ENSMUSG00000026278",
                    "type": "Gene",
                    "symbol": "Bok",
                    "source": [
                        "ENSMUSG00000029322"
                    ],
                    "target": [],
                    "expression_sum": {
                        "group1": 3.0
                    },
                    "ens_id": "ENSMUSG00000026278",
                    "uniprot_ids": [
                        "O35425",
                        "A0A0J9YUF0",
                        "A0A087WR00"
                    ]
                },
                "ENSMUSG00000090272": {
                    "id": "ENSMUSG00000090272",
                    "type": "Gene",
                    "symbol": "Mndal",
                    "source": [
                        "ENSMUSG00000029322"
                    ],
                    "target": [],
                    "expression_sum": {
                        "group1": 2.0
                    },
                    "ens_id": "ENSMUSG00000090272",
                    "uniprot_ids": [
                        "D0QMC3",
                        "A0A087WQG9",
                        "A0A087WSH9",
                        "A0A087WRA4"
                    ]
                },
                "ENSMUSG00000038633": {
                    "id": "ENSMUSG00000038633",
                    "type": "Gene",
                    "symbol": "Degs1",
                    "source": [
                        "ENSMUSG00000029322"
                    ],
                    "target": [],
                    "expression_sum": {
                        "group1": 1.0
                    },
                    "ens_id": "ENSMUSG00000038633",
                    "uniprot_ids": [
                        "O09005",
                        "F6S3U4"
                    ]
                },
                "ENSMUSG00000015092": {
                    "id": "ENSMUSG00000015092",
                    "type": "Gene",
                    "symbol": "Edf1",
                    "source": [
                        "ENSMUSG00000057098",
                        "ENSMUSG00000029322"
                    ],
                    "target": [],
                    "expression_sum": {
                        "group1": 2.0
                    },
                    "ens_id": "ENSMUSG00000015092",
                    "uniprot_ids": [
                        "Q9JMG1"
                    ]
                },
                "ENSMUSG00000027170": {
                    "id": "ENSMUSG00000027170",
                    "type": "Gene",
                    "symbol": "Eif3m",
                    "source": [
                        "ENSMUSG00000029322"
                    ],
                    "target": [],
                    "expression_sum": {
                        "group1": 2.0
                    },
                    "ens_id": "ENSMUSG00000027170",
                    "uniprot_ids": [
                        "Q99JX4",
                        "A2A701",
                        "A2A702"
                    ]
                },
                "ENSMUSG00000038467": {
                    "id": "ENSMUSG00000038467",
                    "type": "Gene",
                    "symbol": "Chmp4b",
                    "source": [
                        "ENSMUSG00000029322"
                    ],
                    "target": [],
                    "expression_sum": {
                        "group1": 1.0
                    },
                    "ens_id": "ENSMUSG00000038467",
                    "uniprot_ids": [
                        "Q9D8B3"
                    ]
                },
                "ENSMUSG00000035268": {
                    "id": "ENSMUSG00000035268",
                    "type": "Gene",
                    "symbol": "Pkig",
                    "source": [
                        "ENSMUSG00000053477",
                        "ENSMUSG00000047638",
                        "ENSMUSG00000029322"
                    ],
                    "target": [],
                    "expression_sum": {
                        "group1": 4.0
                    },
                    "ens_id": "ENSMUSG00000035268",
                    "uniprot_ids": [
                        "O70139",
                        "B7ZC20",
                        "B7ZC22",
                        "B7ZC21"
                    ]
                },
                "ENSMUSG00000016252": {
                    "id": "ENSMUSG00000016252",
                    "type": "Gene",
                    "symbol": "Atp5e",
                    "source": [
                        "ENSMUSG00000057098",
                        "ENSMUSG00000029322"
                    ],
                    "target": [],
                    "expression_sum": {
                        "group1": 4.0
                    },
                    "ens_id": "ENSMUSG00000016252",
                    "uniprot_ids": [
                        "P56382"
                    ]
                },
                "ENSMUSG00000031059": {
                    "id": "ENSMUSG00000031059",
                    "type": "Gene",
                    "symbol": "Ndufb11",
                    "source": [
                        "ENSMUSG00000029322"
                    ],
                    "target": [],
                    "expression_sum": {
                        "group1": 2.0
                    },
                    "ens_id": "ENSMUSG00000031059",
                    "uniprot_ids": [
                        "O09111"
                    ]
                },
                "ENSMUSG00000031311": {
                    "id": "ENSMUSG00000031311",
                    "type": "TF",
                    "symbol": "Nono",
                    "source": [
                        "ENSMUSG00000029322"
                    ],
                    "target": [],
                    "expression_sum": {
                        "group1": 1.0
                    },
                    "ens_id": "ENSMUSG00000031311",
                    "uniprot_ids": [
                        "Q99K48",
                        "B1AXT0"
                    ]
                },
                "ENSMUSG00000028063": {
                    "id": "ENSMUSG00000028063",
                    "type": "Gene",
                    "symbol": "Lmna",
                    "source": [
                        "ENSMUSG00000029322"
                    ],
                    "target": [],
                    "expression_sum": {
                        "group1": 1.0
                    },
                    "ens_id": "ENSMUSG00000028063",
                    "uniprot_ids": [
                        "P48678",
                        "D3YUF7"
                    ]
                },
                "ENSMUSG00000068798": {
                    "id": "ENSMUSG00000068798",
                    "type": "Gene",
                    "symbol": "Rap1a",
                    "source": [
                        "ENSMUSG00000029322",
                        "ENSMUSG00000005583"
                    ],
                    "target": [],
                    "expression_sum": {
                        "group1": 1.0
                    },
                    "ens_id": "ENSMUSG00000068798",
                    "uniprot_ids": [
                        "P62835",
                        "A0A0G2JDL9",
                        "A0A0G2JED9",
                        "A0A0G2JE52"
                    ]
                },
                "ENSMUSG00000037894": {
                    "id": "ENSMUSG00000037894",
                    "type": "Gene",
                    "symbol": "H2afz",
                    "source": [
                        "ENSMUSG00000029322"
                    ],
                    "target": [],
                    "expression_sum": {
                        "group1": 3.0
                    },
                    "ens_id": "ENSMUSG00000037894",
                    "uniprot_ids": [
                        "P0C0S6",
                        "Q3UA95",
                        "G3UX40",
                        "G3UWL7"
                    ]
                },
                "ENSMUSG00000028797": {
                    "id": "ENSMUSG00000028797",
                    "type": "Gene",
                    "symbol": "Tmem234",
                    "source": [
                        "ENSMUSG00000057098",
                        "ENSMUSG00000029322"
                    ],
                    "target": [],
                    "expression_sum": {
                        "group1": 1.0
                    },
                    "ens_id": "ENSMUSG00000028797",
                    "uniprot_ids": [
                        "Q8R1E7",
                        "D6RDC0",
                        "G3UYJ0",
                        "M0QWT3",
                        "D6RG88",
                        "G3UZQ3",
                        "G3UXH7",
                        "F6YFM0"
                    ]
                },
                "ENSMUSG00000036256": {
                    "id": "ENSMUSG00000036256",
                    "type": "Gene",
                    "symbol": "Igfbp7",
                    "source": [
                        "ENSMUSG00000029322"
                    ],
                    "target": [],
                    "expression_sum": {
                        "group1": 160.0
                    },
                    "ens_id": "ENSMUSG00000036256",
                    "uniprot_ids": [
                        "F8WH23",
                        "E9Q5D9"
                    ]
                },
                "ENSMUSG00000066551": {
                    "id": "ENSMUSG00000066551",
                    "type": "TF",
                    "symbol": "Hmgb1",
                    "source": [
                        "ENSMUSG00000057098",
                        "ENSMUSG00000048387",
                        "ENSMUSG00000029322",
                        "ENSMUSG00000071076"
                    ],
                    "target": [
                        "ENSMUSG00000024056",
                        "ENSMUSG00000019942",
                        "ENSMUSG00000005233",
                        "ENSMUSG00000030867",
                        "ENSMUSG00000017716",
                        "ENSMUSG00000045328",
                        "ENSMUSG00000079017",
                        "ENSMUSG00000023505",
                        "ENSMUSG00000066705",
                        "ENSMUSG00000054717",
                        "ENSMUSG00000028044",
                        "ENSMUSG00000024660",
                        "ENSMUSG00000033910",
                        "ENSMUSG00000028832",
                        "ENSMUSG00000026574"
                    ],
                    "expression_sum": {
                        "group1": 5.0
                    },
                    "ens_id": "ENSMUSG00000066551",
                    "uniprot_ids": [
                        "P63158",
                        "A0A0J9YUD8",
                        "A0A0J9YUZ4",
                        "D3YVC6",
                        "D3YZ18"
                    ]
                },
                "ENSMUSG00000004285": {
                    "id": "ENSMUSG00000004285",
                    "type": "Gene",
                    "symbol": "Atp6v1f",
                    "source": [
                        "ENSMUSG00000029322"
                    ],
                    "target": [],
                    "expression_sum": {
                        "group1": 2.0
                    },
                    "ens_id": "ENSMUSG00000004285",
                    "uniprot_ids": [
                        "Q9D1K2",
                        "F7B2B4",
                        "A0A0N4SVE1"
                    ]
                },
                "ENSMUSG00000057137": {
                    "id": "ENSMUSG00000057137",
                    "type": "Gene",
                    "symbol": "Tmem140",
                    "source": [
                        "ENSMUSG00000029322"
                    ],
                    "target": [],
                    "expression_sum": {
                        "group1": 1.0
                    },
                    "ens_id": "ENSMUSG00000057137",
                    "uniprot_ids": [
                        "Q8BGY5",
                        "A0A0J9YUC6",
                        "A0A0J9YV65"
                    ]
                },
                "ENSMUSG00000030272": {
                    "id": "ENSMUSG00000030272",
                    "type": "Gene",
                    "symbol": "Camk1",
                    "source": [
                        "ENSMUSG00000029322",
                        "ENSMUSG00000005583"
                    ],
                    "target": [],
                    "expression_sum": {
                        "group1": 1.0
                    },
                    "ens_id": "ENSMUSG00000030272",
                    "uniprot_ids": [
                        "Q91YS8",
                        "D3Z368"
                    ]
                },
                "ENSMUSG00000023505": {
                    "id": "ENSMUSG00000023505",
                    "type": "Gene",
                    "symbol": "Cdca3",
                    "source": [
                        "ENSMUSG00000066551",
                        "ENSMUSG00000029322"
                    ],
                    "target": [],
                    "expression_sum": {
                        "group1": 0.0
                    },
                    "ens_id": "ENSMUSG00000023505",
                    "uniprot_ids": [
                        "Q99M54",
                        "D3YZ81",
                        "D3Z3H6",
                        "D3YXE3"
                    ]
                },
                "ENSMUSG00000030122": {
                    "id": "ENSMUSG00000030122",
                    "type": "Gene",
                    "symbol": "Ptms",
                    "source": [
                        "ENSMUSG00000021250",
                        "ENSMUSG00000029322"
                    ],
                    "target": [],
                    "expression_sum": {
                        "group1": 4.0
                    },
                    "ens_id": "ENSMUSG00000030122",
                    "uniprot_ids": [
                        "Q9D0J8"
                    ]
                },
                "ENSMUSG00000030220": {
                    "id": "ENSMUSG00000030220",
                    "type": "Gene",
                    "symbol": "Arhgdib",
                    "source": [
                        "ENSMUSG00000029322"
                    ],
                    "target": [],
                    "expression_sum": {
                        "group1": 2.0
                    },
                    "ens_id": "ENSMUSG00000030220",
                    "uniprot_ids": [
                        "Q61599",
                        "A0A0N4SVH4",
                        "D3YWL7"
                    ]
                },
                "ENSMUSG00000041741": {
                    "id": "ENSMUSG00000041741",
                    "type": "Gene",
                    "symbol": "Pde3a",
                    "source": [
                        "ENSMUSG00000029322"
                    ],
                    "target": [],
                    "expression_sum": {
                        "group1": 0.0
                    },
                    "ens_id": "ENSMUSG00000041741",
                    "uniprot_ids": [
                        "Q9Z0X4"
                    ]
                },
                "ENSMUSG00000041571": {
                    "id": "ENSMUSG00000041571",
                    "type": "Gene",
                    "symbol": "Sepw1",
                    "source": [
                        "ENSMUSG00000071076",
                        "ENSMUSG00000029322",
                        "ENSMUSG00000000247"
                    ],
                    "target": [],
                    "expression_sum": {
                        "group1": 7.0
                    },
                    "ens_id": "ENSMUSG00000041571",
                    "uniprot_ids": [
                        "P63300"
                    ]
                },
                "ENSMUSG00000019804": {
                    "id": "ENSMUSG00000019804",
                    "type": "Gene",
                    "symbol": "Snx3",
                    "source": [
                        "ENSMUSG00000057098",
                        "ENSMUSG00000029322"
                    ],
                    "target": [],
                    "expression_sum": {
                        "group1": 1.0
                    },
                    "ens_id": "ENSMUSG00000019804",
                    "uniprot_ids": [
                        "Q78ZM0",
                        "D3Z789",
                        "D3Z6Z0"
                    ]
                },
                "ENSMUSG00000004665": {
                    "id": "ENSMUSG00000004665",
                    "type": "Gene",
                    "symbol": "Cnn2",
                    "source": [
                        "ENSMUSG00000021250",
                        "ENSMUSG00000029322"
                    ],
                    "target": [],
                    "expression_sum": {
                        "group1": 1.0
                    },
                    "ens_id": "ENSMUSG00000004665",
                    "uniprot_ids": [
                        "Q08093",
                        "D3Z7R6"
                    ]
                },
                "ENSMUSG00000031783": {
                    "id": "ENSMUSG00000031783",
                    "type": "Gene",
                    "symbol": "Polr2c",
                    "source": [
                        "ENSMUSG00000029322"
                    ],
                    "target": [],
                    "expression_sum": {
                        "group1": 0.0
                    },
                    "ens_id": "ENSMUSG00000031783",
                    "uniprot_ids": [
                        "P97760",
                        "A0A1D5RLM9",
                        "A0A1D5RLD4",
                        "A0A1D5RML8"
                    ]
                },
                "ENSMUSG00000022216": {
                    "id": "ENSMUSG00000022216",
                    "type": "Gene",
                    "symbol": "Psme1",
                    "source": [
                        "ENSMUSG00000029322"
                    ],
                    "target": [],
                    "expression_sum": {
                        "group1": 1.0
                    },
                    "ens_id": "ENSMUSG00000022216",
                    "uniprot_ids": [
                        "P97371",
                        "G3X9K9",
                        "G3UWN9",
                        "G3UXR1",
                        "G3UXZ5",
                        "G3UXY0"
                    ]
                },
                "ENSMUSG00000068245": {
                    "id": "ENSMUSG00000068245",
                    "type": "Gene",
                    "symbol": "Phf11d",
                    "source": [
                        "ENSMUSG00000029322"
                    ],
                    "target": [],
                    "expression_sum": {
                        "group1": 1.0
                    },
                    "ens_id": "ENSMUSG00000068245",
                    "uniprot_ids": [
                        "A6H5X4"
                    ]
                },
                "ENSMUSG00000032135": {
                    "id": "ENSMUSG00000032135",
                    "type": "Gene",
                    "symbol": "Mcam",
                    "source": [
                        "ENSMUSG00000029322",
                        "ENSMUSG00000005583",
                        "ENSMUSG00000008575"
                    ],
                    "target": [],
                    "expression_sum": {
                        "group1": 0.0
                    },
                    "ens_id": "ENSMUSG00000032135",
                    "uniprot_ids": [
                        "Q8R2Y2",
                        "D6RFP0",
                        "F7ATH5",
                        "A0A1L1SQC5"
                    ]
                },
                "ENSMUSG00000036309": {
                    "id": "ENSMUSG00000036309",
                    "type": "Gene",
                    "symbol": "Skp1a",
                    "source": [
                        "ENSMUSG00000029322"
                    ],
                    "target": [],
                    "expression_sum": {
                        "group1": 1.0
                    },
                    "ens_id": "ENSMUSG00000036309",
                    "uniprot_ids": [
                        "Q9WTX5",
                        "E9Q3Q7",
                        "F6TGP8",
                        "E9PUV4"
                    ]
                },
                "ENSMUSG00000050628": {
                    "id": "ENSMUSG00000050628",
                    "type": "Gene",
                    "symbol": "Ubald2",
                    "source": [
                        "ENSMUSG00000029322"
                    ],
                    "target": [],
                    "expression_sum": {
                        "group1": 0.0
                    },
                    "ens_id": "ENSMUSG00000050628",
                    "uniprot_ids": [
                        "Q8BQH4"
                    ]
                },
                "ENSMUSG00000021377": {
                    "id": "ENSMUSG00000021377",
                    "type": "Gene",
                    "symbol": "Dek",
                    "source": [
                        "ENSMUSG00000029322"
                    ],
                    "target": [],
                    "expression_sum": {
                        "group1": 0.0
                    },
                    "ens_id": "ENSMUSG00000021377",
                    "uniprot_ids": [
                        "Q7TNV0",
                        "A0A286YDS8",
                        "D3YVJ6",
                        "E9Q8Y1"
                    ]
                },
                "ENSMUSG00000045767": {
                    "id": "ENSMUSG00000045767",
                    "type": "Gene",
                    "symbol": "B230219D22Rik",
                    "source": [
                        "ENSMUSG00000029322"
                    ],
                    "target": [],
                    "expression_sum": {
                        "group1": 1.0
                    },
                    "ens_id": "ENSMUSG00000045767",
                    "uniprot_ids": [
                        "Q80X32"
                    ]
                },
                "ENSMUSG00000022234": {
                    "id": "ENSMUSG00000022234",
                    "type": "Gene",
                    "symbol": "Cct5",
                    "source": [
                        "ENSMUSG00000057098",
                        "ENSMUSG00000029322"
                    ],
                    "target": [],
                    "expression_sum": {
                        "group1": 1.0
                    },
                    "ens_id": "ENSMUSG00000022234",
                    "uniprot_ids": [
                        "P80316",
                        "E0CZA1"
                    ]
                },
                "ENSMUSG00000040681": {
                    "id": "ENSMUSG00000040681",
                    "type": "Gene",
                    "symbol": "Hmgn1",
                    "source": [
                        "ENSMUSG00000048387",
                        "ENSMUSG00000029322"
                    ],
                    "target": [],
                    "expression_sum": {
                        "group1": 2.0
                    },
                    "ens_id": "ENSMUSG00000040681",
                    "uniprot_ids": [
                        "P18608",
                        "A0A3B2W3M7"
                    ]
                },
                "ENSMUSG00000023904": {
                    "id": "ENSMUSG00000023904",
                    "type": "Gene",
                    "symbol": "Hcfc1r1",
                    "source": [
                        "ENSMUSG00000026628",
                        "ENSMUSG00000029322"
                    ],
                    "target": [],
                    "expression_sum": {
                        "group1": 1.0
                    },
                    "ens_id": "ENSMUSG00000023904",
                    "uniprot_ids": [
                        "Q9CYQ5",
                        "J3QPD4"
                    ]
                },
                "ENSMUSG00000035929": {
                    "id": "ENSMUSG00000035929",
                    "type": "Gene",
                    "symbol": "H2-Q4",
                    "source": [
                        "ENSMUSG00000029322"
                    ],
                    "target": [],
                    "expression_sum": {
                        "group1": 3.0
                    },
                    "ens_id": "ENSMUSG00000035929",
                    "uniprot_ids": [
                        "Q8HWB2"
                    ]
                },
                "ENSMUSG00000014294": {
                    "id": "ENSMUSG00000014294",
                    "type": "Gene",
                    "symbol": "Ndufa2",
                    "source": [
                        "ENSMUSG00000029322",
                        "ENSMUSG00000000247"
                    ],
                    "target": [],
                    "expression_sum": {
                        "group1": 3.0
                    },
                    "ens_id": "ENSMUSG00000014294",
                    "uniprot_ids": [
                        "Q9CQ75"
                    ]
                },
                "ENSMUSG00000025204": {
                    "id": "ENSMUSG00000025204",
                    "type": "Gene",
                    "symbol": "Ndufb8",
                    "source": [
                        "ENSMUSG00000029322"
                    ],
                    "target": [],
                    "expression_sum": {
                        "group1": 1.0
                    },
                    "ens_id": "ENSMUSG00000025204",
                    "uniprot_ids": [
                        "Q9D6J5",
                        "Q3V406",
                        "E9Q9J5",
                        "E9PY23",
                        "F6VCY0"
                    ]
                },
                "ENSMUSG00000064358": {
                    "id": "ENSMUSG00000064358",
                    "type": "Gene",
                    "symbol": "mt-Co3",
                    "source": [
                        "ENSMUSG00000029322",
                        "ENSMUSG00000022708"
                    ],
                    "target": [],
                    "expression_sum": {
                        "group1": 30.0
                    },
                    "ens_id": "ENSMUSG00000064358",
                    "uniprot_ids": [
                        "P00416"
                    ]
                },
                "ENSMUSG00000026895": {
                    "id": "ENSMUSG00000026895",
                    "type": "Gene",
                    "symbol": "Ndufa8",
                    "source": [
                        "ENSMUSG00000029322"
                    ],
                    "target": [],
                    "expression_sum": {
                        "group1": 0.0
                    },
                    "ens_id": "ENSMUSG00000026895",
                    "uniprot_ids": [
                        "Q9DCJ5"
                    ]
                },
                "ENSMUSG00000048332": {
                    "id": "ENSMUSG00000048332",
                    "type": "Gene",
                    "symbol": "Lhfp",
                    "source": [
                        "ENSMUSG00000029322"
                    ],
                    "target": [],
                    "expression_sum": {
                        "group1": 9.0
                    },
                    "ens_id": "ENSMUSG00000048332",
                    "uniprot_ids": [
                        "Q8BM86"
                    ]
                },
                "ENSMUSG00000028648": {
                    "id": "ENSMUSG00000028648",
                    "type": "Gene",
                    "symbol": "Ndufs5",
                    "source": [
                        "ENSMUSG00000057098",
                        "ENSMUSG00000029322"
                    ],
                    "target": [],
                    "expression_sum": {
                        "group1": 1.0
                    },
                    "ens_id": "ENSMUSG00000028648",
                    "uniprot_ids": [
                        "Q99LY9",
                        "B1ARW4"
                    ]
                },
                "ENSMUSG00000024290": {
                    "id": "ENSMUSG00000024290",
                    "type": "Gene",
                    "symbol": "Rock1",
                    "source": [
                        "ENSMUSG00000053477",
                        "ENSMUSG00000029322",
                        "ENSMUSG00000008575",
                        "ENSMUSG00000005583",
                        "ENSMUSG00000020644",
                        "ENSMUSG00000071076"
                    ],
                    "target": [],
                    "expression_sum": {
                        "group1": 0.0
                    },
                    "ens_id": "ENSMUSG00000024290",
                    "uniprot_ids": [
                        "P70335",
                        "A0A3Q4L2X0",
                        "A0A3Q4EGR2"
                    ]
                },
                "ENSMUSG00000005233": {
                    "id": "ENSMUSG00000005233",
                    "type": "Gene",
                    "symbol": "Spc25",
                    "source": [
                        "ENSMUSG00000066551"
                    ],
                    "target": [],
                    "expression_sum": {
                        "group1": 0.0
                    },
                    "ens_id": "ENSMUSG00000005233",
                    "uniprot_ids": [
                        "Q3UA16",
                        "A2AUT4",
                        "A2AUT1",
                        "A2AUT3"
                    ]
                },
                "ENSMUSG00000028044": {
                    "id": "ENSMUSG00000028044",
                    "type": "Gene",
                    "symbol": "Cks1b",
                    "source": [
                        "ENSMUSG00000066551"
                    ],
                    "target": [],
                    "expression_sum": {
                        "group1": 0.0
                    },
                    "ens_id": "ENSMUSG00000028044",
                    "uniprot_ids": [
                        "P61025",
                        "D3YXP1",
                        "V9GWZ0"
                    ]
                },
                "ENSMUSG00000045328": {
                    "id": "ENSMUSG00000045328",
                    "type": "Gene",
                    "symbol": "Cenpe",
                    "source": [
                        "ENSMUSG00000066551"
                    ],
                    "target": [],
                    "expression_sum": {
                        "group1": 0.0
                    },
                    "ens_id": "ENSMUSG00000045328",
                    "uniprot_ids": [
                        "A0A0G2JG58",
                        "E9QKK1"
                    ]
                },
                "ENSMUSG00000028832": {
                    "id": "ENSMUSG00000028832",
                    "type": "Gene",
                    "symbol": "Stmn1",
                    "source": [
                        "ENSMUSG00000066551"
                    ],
                    "target": [],
                    "expression_sum": {
                        "group1": 0.0
                    },
                    "ens_id": "ENSMUSG00000028832",
                    "uniprot_ids": [
                        "P54227",
                        "D3Z1Z8",
                        "D3Z5N2"
                    ]
                },
                "ENSMUSG00000030867": {
                    "id": "ENSMUSG00000030867",
                    "type": "Gene",
                    "symbol": "Plk1",
                    "source": [
                        "ENSMUSG00000066551"
                    ],
                    "target": [],
                    "expression_sum": {
                        "group1": 0.0
                    },
                    "ens_id": "ENSMUSG00000030867",
                    "uniprot_ids": [
                        "Q07832",
                        "A0A0U1RQ54",
                        "A0A0U1RNM9"
                    ]
                },
                "ENSMUSG00000019942": {
                    "id": "ENSMUSG00000019942",
                    "type": "Gene",
                    "symbol": "Cdk1",
                    "source": [
                        "ENSMUSG00000066551"
                    ],
                    "target": [],
                    "expression_sum": {
                        "group1": 0.0
                    },
                    "ens_id": "ENSMUSG00000019942",
                    "uniprot_ids": [
                        "P11440",
                        "D3Z2T9"
                    ]
                },
                "ENSMUSG00000054717": {
                    "id": "ENSMUSG00000054717",
                    "type": "Gene",
                    "symbol": "Hmgb2",
                    "source": [
                        "ENSMUSG00000066551"
                    ],
                    "target": [],
                    "expression_sum": {
                        "group1": 1.0
                    },
                    "ens_id": "ENSMUSG00000054717",
                    "uniprot_ids": [
                        "P30681",
                        "A0A1B0GQX9"
                    ]
                },
                "ENSMUSG00000017716": {
                    "id": "ENSMUSG00000017716",
                    "type": "Gene",
                    "symbol": "Birc5",
                    "source": [
                        "ENSMUSG00000066551"
                    ],
                    "target": [],
                    "expression_sum": {
                        "group1": 0.0
                    },
                    "ens_id": "ENSMUSG00000017716",
                    "uniprot_ids": [
                        "O70201"
                    ]
                },
                "ENSMUSG00000024660": {
                    "id": "ENSMUSG00000024660",
                    "type": "Gene",
                    "symbol": "Incenp",
                    "source": [
                        "ENSMUSG00000066551"
                    ],
                    "target": [],
                    "expression_sum": {
                        "group1": 0.0
                    },
                    "ens_id": "ENSMUSG00000024660",
                    "uniprot_ids": [
                        "Q9WU62",
                        "A0A494BAE6",
                        "A0A494B9T7",
                        "A0A494BAW4"
                    ]
                },
                "ENSMUSG00000044337": {
                    "id": "ENSMUSG00000044337",
                    "type": "Gene",
                    "symbol": "Ackr3",
                    "source": [
                        "ENSMUSG00000053007",
                        "ENSMUSG00000003032",
                        "ENSMUSG00000071076"
                    ],
                    "target": [],
                    "expression_sum": {
                        "group1": 0.0
                    },
                    "ens_id": "ENSMUSG00000044337",
                    "uniprot_ids": [
                        "P56485"
                    ]
                },
                "ENSMUSG00000027074": {
                    "id": "ENSMUSG00000027074",
                    "type": "Gene",
                    "symbol": "Slc43a3",
                    "source": [
                        "ENSMUSG00000023034",
                        "ENSMUSG00000057098",
                        "ENSMUSG00000038193",
                        "ENSMUSG00000055148",
                        "ENSMUSG00000005583",
                        "ENSMUSG00000048387"
                    ],
                    "target": [],
                    "expression_sum": {
                        "group1": 5.0
                    },
                    "ens_id": "ENSMUSG00000027074",
                    "uniprot_ids": [
                        "A2AVZ9",
                        "A6PWZ8",
                        "A6PWZ9",
                        "Z4YM12"
                    ]
                },
                "ENSMUSG00000017009": {
                    "id": "ENSMUSG00000017009",
                    "type": "Gene",
                    "symbol": "Sdc4",
                    "source": [
                        "ENSMUSG00000055148"
                    ],
                    "target": [],
                    "expression_sum": {
                        "group1": 1.0
                    },
                    "ens_id": "ENSMUSG00000017009",
                    "uniprot_ids": [
                        "O35988"
                    ]
                },
                "ENSMUSG00000042622": {
                    "id": "ENSMUSG00000042622",
                    "type": "TF",
                    "symbol": "Maff",
                    "source": [
                        "ENSMUSG00000055148"
                    ],
                    "target": [],
                    "expression_sum": {
                        "group1": 0.0
                    },
                    "ens_id": "ENSMUSG00000042622",
                    "uniprot_ids": [
                        "O54791",
                        "A0A2R8VHY0"
                    ]
                },
                "ENSMUSG00000038872": {
                    "id": "ENSMUSG00000038872",
                    "type": "TF",
                    "symbol": "Zfhx3",
                    "source": [
                        "ENSMUSG00000005583",
                        "ENSMUSG00000052684",
                        "ENSMUSG00000071076"
                    ],
                    "target": [
                        "ENSMUSG00000015647"
                    ],
                    "expression_sum": {
                        "group1": 0.0
                    },
                    "ens_id": "ENSMUSG00000038872",
                    "uniprot_ids": [
                        "E9QMD3",
                        "A0A087WQ36"
                    ]
                },
                "ENSMUSG00000015647": {
                    "id": "ENSMUSG00000015647",
                    "type": "Gene",
                    "symbol": "Lama5",
                    "source": [
                        "ENSMUSG00000038872"
                    ],
                    "target": [],
                    "expression_sum": {
                        "group1": 0.0
                    },
                    "ens_id": "ENSMUSG00000015647",
                    "uniprot_ids": [
                        "Q61001"
                    ]
                },
                "ENSMUSG00000021877": {
                    "id": "ENSMUSG00000021877",
                    "type": "TF",
                    "symbol": "Arf4",
                    "source": [
                        "ENSMUSG00000022528",
                        "ENSMUSG00000005583",
                        "ENSMUSG00000057098",
                        "ENSMUSG00000038193",
                        "ENSMUSG00000008575",
                        "ENSMUSG00000055435",
                        "ENSMUSG00000048387",
                        "ENSMUSG00000071076"
                    ],
                    "target": [
                        "ENSMUSG00000040659",
                        "ENSMUSG00000021876",
                        "ENSMUSG00000040249",
                        "ENSMUSG00000027408"
                    ],
                    "expression_sum": {
                        "group1": 3.0
                    },
                    "ens_id": "ENSMUSG00000021877",
                    "uniprot_ids": [
                        "P61750",
                        "E9Q2C2",
                        "E9Q798",
                        "F6UFB9"
                    ]
                },
                "ENSMUSG00000040659": {
                    "id": "ENSMUSG00000040659",
                    "type": "Gene",
                    "symbol": "Efhd2",
                    "source": [
                        "ENSMUSG00000021877",
                        "ENSMUSG00000005583"
                    ],
                    "target": [],
                    "expression_sum": {
                        "group1": 0.0
                    },
                    "ens_id": "ENSMUSG00000040659",
                    "uniprot_ids": [
                        "Q8C845"
                    ]
                },
                "ENSMUSG00000000078": {
                    "id": "ENSMUSG00000000078",
                    "type": "TF",
                    "symbol": "Klf6",
                    "source": [],
                    "target": [
                        "ENSMUSG00000090698",
                        "ENSMUSG00000068220"
                    ],
                    "expression_sum": {
                        "group1": 2.0
                    },
                    "ens_id": "ENSMUSG00000000078",
                    "uniprot_ids": [
                        "Q8BPQ2",
                        "A0A1Y7VLA9"
                    ]
                },
                "ENSMUSG00000038742": {
                    "id": "ENSMUSG00000038742",
                    "type": "Gene",
                    "symbol": "Angptl6",
                    "source": [
                        "ENSMUSG00000015846",
                        "ENSMUSG00000021127"
                    ],
                    "target": [],
                    "expression_sum": {
                        "group1": 10.0
                    },
                    "ens_id": "ENSMUSG00000038742",
                    "uniprot_ids": [
                        "Q8R0Z6"
                    ]
                },
                "ENSMUSG00000024140": {
                    "id": "ENSMUSG00000024140",
                    "type": "TF",
                    "symbol": "Epas1",
                    "source": [
                        "ENSMUSG00000032238",
                        "ENSMUSG00000052684",
                        "ENSMUSG00000005583",
                        "ENSMUSG00000015846",
                        "ENSMUSG00000008575",
                        "ENSMUSG00000028565"
                    ],
                    "target": [
                        "ENSMUSG00000054452",
                        "ENSMUSG00000032420",
                        "ENSMUSG00000046330",
                        "ENSMUSG00000049439"
                    ],
                    "expression_sum": {
                        "group1": 2.0
                    },
                    "ens_id": "ENSMUSG00000024140",
                    "uniprot_ids": [
                        "P97481"
                    ]
                },
                "ENSMUSG00000054452": {
                    "id": "ENSMUSG00000054452",
                    "type": "Gene",
                    "symbol": "Aes",
                    "source": [
                        "ENSMUSG00000024140",
                        "ENSMUSG00000003032"
                    ],
                    "target": [],
                    "expression_sum": {
                        "group1": 2.0
                    },
                    "ens_id": "ENSMUSG00000054452",
                    "uniprot_ids": [
                        "P63002",
                        "A0A1W2P757"
                    ]
                },
                "ENSMUSG00000032420": {
                    "id": "ENSMUSG00000032420",
                    "type": "Gene",
                    "symbol": "Nt5e",
                    "source": [
                        "ENSMUSG00000024140"
                    ],
                    "target": [],
                    "expression_sum": {
                        "group1": 0.0
                    },
                    "ens_id": "ENSMUSG00000032420",
                    "uniprot_ids": [
                        "Q61503"
                    ]
                }
            },
            "grps": {
                "ENSMUSG00000052534_ENSMUSG00000029309": {
                    "id": "ENSMUSG00000052534_ENSMUSG00000029309",
                    "type": null,
                    "score": null,
                    "reversable": false,
                    "correlations": {
                        "group1": 0.34835179591008336
                    },
                    "regulatory_source": "ENSMUSG00000052534",
                    "regulatory_target": "ENSMUSG00000029309"
                },
                "ENSMUSG00000072235_ENSMUSG00000052534": {
                    "id": "ENSMUSG00000072235_ENSMUSG00000052534",
                    "type": null,
                    "score": null,
                    "reversable": false,
                    "correlations": {
                        "group1": -0.21698417785019972
                    },
                    "regulatory_source": "ENSMUSG00000052534",
                    "regulatory_target": "ENSMUSG00000072235"
                },
                "ENSMUSG00000052534_ENSMUSG00000022636": {
                    "id": "ENSMUSG00000052534_ENSMUSG00000022636",
                    "type": null,
                    "score": null,
                    "reversable": false,
                    "correlations": {
                        "group1": 0.4598738020045915
                    },
                    "regulatory_source": "ENSMUSG00000052534",
                    "regulatory_target": "ENSMUSG00000022636"
                },
                "ENSMUSG00000052534_ENSMUSG00000024063": {
                    "id": "ENSMUSG00000052534_ENSMUSG00000024063",
                    "type": null,
                    "score": null,
                    "reversable": false,
                    "correlations": {
                        "group1": 0.22963462024114462
                    },
                    "regulatory_source": "ENSMUSG00000052534",
                    "regulatory_target": "ENSMUSG00000024063"
                },
                "ENSMUSG00000026628_ENSMUSG00000020423": {
                    "id": "ENSMUSG00000026628_ENSMUSG00000020423",
                    "type": null,
                    "score": null,
                    "reversable": false,
                    "correlations": {
                        "group1": 0.44618314384363394
                    },
                    "regulatory_source": "ENSMUSG00000026628",
                    "regulatory_target": "ENSMUSG00000020423"
                },
                "ENSMUSG00000056708_ENSMUSG00000026628": {
                    "id": "ENSMUSG00000056708_ENSMUSG00000026628",
                    "type": null,
                    "score": null,
                    "reversable": false,
                    "correlations": {
                        "group1": 0.4015984049340447
                    },
                    "regulatory_source": "ENSMUSG00000026628",
                    "regulatory_target": "ENSMUSG00000056708"
                },
                "ENSMUSG00000026628_ENSMUSG00000006403": {
                    "id": "ENSMUSG00000026628_ENSMUSG00000006403",
                    "type": null,
                    "score": null,
                    "reversable": false,
                    "correlations": {
                        "group1": 0.2835939099522371
                    },
                    "regulatory_source": "ENSMUSG00000026628",
                    "regulatory_target": "ENSMUSG00000006403"
                },
                "ENSMUSG00000073489_ENSMUSG00000026628": {
                    "id": "ENSMUSG00000073489_ENSMUSG00000026628",
                    "type": null,
                    "score": null,
                    "reversable": false,
                    "correlations": {
                        "group1": 0.3291932037349223
                    },
                    "regulatory_source": "ENSMUSG00000026628",
                    "regulatory_target": "ENSMUSG00000073489"
                },
                "ENSMUSG00000037211_ENSMUSG00000026628": {
                    "id": "ENSMUSG00000037211_ENSMUSG00000026628",
                    "type": null,
                    "score": null,
                    "reversable": false,
                    "correlations": {
                        "group1": 0.26664093431555247
                    },
                    "regulatory_source": "ENSMUSG00000026628",
                    "regulatory_target": "ENSMUSG00000037211"
                },
                "ENSMUSG00000027829_ENSMUSG00000026628": {
                    "id": "ENSMUSG00000027829_ENSMUSG00000026628",
                    "type": null,
                    "score": null,
                    "reversable": false,
                    "correlations": {
                        "group1": 0.2651055601416949
                    },
                    "regulatory_source": "ENSMUSG00000026628",
                    "regulatory_target": "ENSMUSG00000027829"
                },
                "ENSMUSG00000026628_ENSMUSG00000003032": {
                    "id": "ENSMUSG00000026628_ENSMUSG00000003032",
                    "type": null,
                    "score": null,
                    "reversable": false,
                    "correlations": {
                        "group1": 0.5868361083853543
                    },
                    "regulatory_source": "ENSMUSG00000026628",
                    "regulatory_target": "ENSMUSG00000003032"
                },
                "ENSMUSG00000052684_ENSMUSG00000026628": {
                    "id": "ENSMUSG00000052684_ENSMUSG00000026628",
                    "type": null,
                    "score": null,
                    "reversable": false,
                    "correlations": {
                        "group1": 0.4940342324671384
                    },
                    "regulatory_source": "ENSMUSG00000026628",
                    "regulatory_target": "ENSMUSG00000052684"
                },
                "ENSMUSG00000047945_ENSMUSG00000026628": {
                    "id": "ENSMUSG00000047945_ENSMUSG00000026628",
                    "type": null,
                    "score": null,
                    "reversable": false,
                    "correlations": {
                        "group1": 0.5533785318211919
                    },
                    "regulatory_source": "ENSMUSG00000026628",
                    "regulatory_target": "ENSMUSG00000047945"
                },
                "ENSMUSG00000029380_ENSMUSG00000026628": {
                    "id": "ENSMUSG00000029380_ENSMUSG00000026628",
                    "type": null,
                    "score": null,
                    "reversable": false,
                    "correlations": {
                        "group1": 0.5373501058105803
                    },
                    "regulatory_source": "ENSMUSG00000026628",
                    "regulatory_target": "ENSMUSG00000029380"
                },
                "ENSMUSG00000034855_ENSMUSG00000026628": {
                    "id": "ENSMUSG00000034855_ENSMUSG00000026628",
                    "type": null,
                    "score": null,
                    "reversable": false,
                    "correlations": {
                        "group1": 0.32970810867326494
                    },
                    "regulatory_source": "ENSMUSG00000026628",
                    "regulatory_target": "ENSMUSG00000034855"
                },
                "ENSMUSG00000037411_ENSMUSG00000026628": {
                    "id": "ENSMUSG00000037411_ENSMUSG00000026628",
                    "type": null,
                    "score": null,
                    "reversable": false,
                    "correlations": {
                        "group1": 0.5191496362854771
                    },
                    "regulatory_source": "ENSMUSG00000026628",
                    "regulatory_target": "ENSMUSG00000037411"
                },
                "ENSMUSG00000026628_ENSMUSG00000000628": {
                    "id": "ENSMUSG00000026628_ENSMUSG00000000628",
                    "type": null,
                    "score": null,
                    "reversable": false,
                    "correlations": {
                        "group1": 0.41381479148091355
                    },
                    "regulatory_source": "ENSMUSG00000026628",
                    "regulatory_target": "ENSMUSG00000000628"
                },
                "ENSMUSG00000030103_ENSMUSG00000026628": {
                    "id": "ENSMUSG00000030103_ENSMUSG00000026628",
                    "type": null,
                    "score": null,
                    "reversable": false,
                    "correlations": {
                        "group1": 0.3603916386976217
                    },
                    "regulatory_source": "ENSMUSG00000026628",
                    "regulatory_target": "ENSMUSG00000030103"
                },
                "ENSMUSG00000090698_ENSMUSG00000026628": {
                    "id": "ENSMUSG00000090698_ENSMUSG00000026628",
                    "type": null,
                    "score": null,
                    "reversable": false,
                    "correlations": {
                        "group1": 0.2661682696655112
                    },
                    "regulatory_source": "ENSMUSG00000026628",
                    "regulatory_target": "ENSMUSG00000090698"
                },
                "ENSMUSG00000026628_ENSMUSG00000003545": {
                    "id": "ENSMUSG00000026628_ENSMUSG00000003545",
                    "type": null,
                    "score": null,
                    "reversable": false,
                    "correlations": {
                        "group1": 0.43492901148500196
                    },
                    "regulatory_source": "ENSMUSG00000026628",
                    "regulatory_target": "ENSMUSG00000003545"
                },
                "ENSMUSG00000026628_ENSMUSG00000008384": {
                    "id": "ENSMUSG00000026628_ENSMUSG00000008384",
                    "type": null,
                    "score": null,
                    "reversable": false,
                    "correlations": {
                        "group1": 0.49269102534351694
                    },
                    "regulatory_source": "ENSMUSG00000026628",
                    "regulatory_target": "ENSMUSG00000008384"
                },
                "ENSMUSG00000044786_ENSMUSG00000026628": {
                    "id": "ENSMUSG00000044786_ENSMUSG00000026628",
                    "type": null,
                    "score": null,
                    "reversable": false,
                    "correlations": {
                        "group1": 0.5422547646136445
                    },
                    "regulatory_source": "ENSMUSG00000026628",
                    "regulatory_target": "ENSMUSG00000044786"
                },
                "ENSMUSG00000026628_ENSMUSG00000015501": {
                    "id": "ENSMUSG00000026628_ENSMUSG00000015501",
                    "type": null,
                    "score": null,
                    "reversable": false,
                    "correlations": {
                        "group1": 0.37296529358766684
                    },
                    "regulatory_source": "ENSMUSG00000026628",
                    "regulatory_target": "ENSMUSG00000015501"
                },
                "ENSMUSG00000037868_ENSMUSG00000026628": {
                    "id": "ENSMUSG00000037868_ENSMUSG00000026628",
                    "type": null,
                    "score": null,
                    "reversable": false,
                    "correlations": {
                        "group1": 0.35768254278839134
                    },
                    "regulatory_source": "ENSMUSG00000026628",
                    "regulatory_target": "ENSMUSG00000037868"
                },
                "ENSMUSG00000026628_ENSMUSG00000009681": {
                    "id": "ENSMUSG00000026628_ENSMUSG00000009681",
                    "type": null,
                    "score": null,
                    "reversable": false,
                    "correlations": {
                        "group1": 0.436346580442052
                    },
                    "regulatory_source": "ENSMUSG00000026628",
                    "regulatory_target": "ENSMUSG00000009681"
                },
                "ENSMUSG00000026628_ENSMUSG00000019960": {
                    "id": "ENSMUSG00000026628_ENSMUSG00000019960",
                    "type": null,
                    "score": null,
                    "reversable": false,
                    "correlations": {
                        "group1": 0.29088330231744153
                    },
                    "regulatory_source": "ENSMUSG00000026628",
                    "regulatory_target": "ENSMUSG00000019960"
                },
                "ENSMUSG00000026628_ENSMUSG00000020205": {
                    "id": "ENSMUSG00000026628_ENSMUSG00000020205",
                    "type": null,
                    "score": null,
                    "reversable": false,
                    "correlations": {
                        "group1": 0.6780892336074132
                    },
                    "regulatory_source": "ENSMUSG00000026628",
                    "regulatory_target": "ENSMUSG00000020205"
                },
                "ENSMUSG00000071076_ENSMUSG00000026628": {
                    "id": "ENSMUSG00000071076_ENSMUSG00000026628",
                    "type": null,
                    "score": null,
                    "reversable": false,
                    "correlations": {
                        "group1": 0.5219113705240553
                    },
                    "regulatory_source": "ENSMUSG00000026628",
                    "regulatory_target": "ENSMUSG00000071076"
                },
                "ENSMUSG00000097296_ENSMUSG00000026628": {
                    "id": "ENSMUSG00000097296_ENSMUSG00000026628",
                    "type": null,
                    "score": null,
                    "reversable": false,
                    "correlations": {
                        "group1": 0.28220618398524566
                    },
                    "regulatory_source": "ENSMUSG00000026628",
                    "regulatory_target": "ENSMUSG00000097296"
                },
                "ENSMUSG00000053560_ENSMUSG00000026628": {
                    "id": "ENSMUSG00000053560_ENSMUSG00000026628",
                    "type": null,
                    "score": null,
                    "reversable": false,
                    "correlations": {
                        "group1": 0.4421270711307362
                    },
                    "regulatory_source": "ENSMUSG00000026628",
                    "regulatory_target": "ENSMUSG00000053560"
                },
                "ENSMUSG00000052837_ENSMUSG00000026628": {
                    "id": "ENSMUSG00000052837_ENSMUSG00000026628",
                    "type": null,
                    "score": null,
                    "reversable": false,
                    "correlations": {
                        "group1": 0.628662886028434
                    },
                    "regulatory_source": "ENSMUSG00000026628",
                    "regulatory_target": "ENSMUSG00000052837"
                },
                "ENSMUSG00000031762_ENSMUSG00000026628": {
                    "id": "ENSMUSG00000031762_ENSMUSG00000026628",
                    "type": null,
                    "score": null,
                    "reversable": false,
                    "correlations": {
                        "group1": 0.23470000623312465
                    },
                    "regulatory_source": "ENSMUSG00000026628",
                    "regulatory_target": "ENSMUSG00000031762"
                },
                "ENSMUSG00000031765_ENSMUSG00000026628": {
                    "id": "ENSMUSG00000031765_ENSMUSG00000026628",
                    "type": null,
                    "score": null,
                    "reversable": false,
                    "correlations": {
                        "group1": 0.38475561977516537
                    },
                    "regulatory_source": "ENSMUSG00000026628",
                    "regulatory_target": "ENSMUSG00000031765"
                },
                "ENSMUSG00000041515_ENSMUSG00000026628": {
                    "id": "ENSMUSG00000041515_ENSMUSG00000026628",
                    "type": null,
                    "score": null,
                    "reversable": false,
                    "correlations": {
                        "group1": 0.33686888239241397
                    },
                    "regulatory_source": "ENSMUSG00000026628",
                    "regulatory_target": "ENSMUSG00000041515"
                },
                "ENSMUSG00000033538_ENSMUSG00000026628": {
                    "id": "ENSMUSG00000033538_ENSMUSG00000026628",
                    "type": null,
                    "score": null,
                    "reversable": false,
                    "correlations": {
                        "group1": 0.3326234895466529
                    },
                    "regulatory_source": "ENSMUSG00000026628",
                    "regulatory_target": "ENSMUSG00000033538"
                },
                "ENSMUSG00000032515_ENSMUSG00000026628": {
                    "id": "ENSMUSG00000032515_ENSMUSG00000026628",
                    "type": null,
                    "score": null,
                    "reversable": false,
                    "correlations": {
                        "group1": 0.40111398891701683
                    },
                    "regulatory_source": "ENSMUSG00000026628",
                    "regulatory_target": "ENSMUSG00000032515"
                },
                "ENSMUSG00000026628_ENSMUSG00000018899": {
                    "id": "ENSMUSG00000026628_ENSMUSG00000018899",
                    "type": null,
                    "score": null,
                    "reversable": false,
                    "correlations": {
                        "group1": 0.4778195859450816
                    },
                    "regulatory_source": "ENSMUSG00000026628",
                    "regulatory_target": "ENSMUSG00000018899"
                },
                "ENSMUSG00000053113_ENSMUSG00000026628": {
                    "id": "ENSMUSG00000053113_ENSMUSG00000026628",
                    "type": null,
                    "score": null,
                    "reversable": false,
                    "correlations": {
                        "group1": 0.4432153976737356
                    },
                    "regulatory_source": "ENSMUSG00000026628",
                    "regulatory_target": "ENSMUSG00000053113"
                },
                "ENSMUSG00000026628_ENSMUSG00000001627": {
                    "id": "ENSMUSG00000026628_ENSMUSG00000001627",
                    "type": null,
                    "score": null,
                    "reversable": false,
                    "correlations": {
                        "group1": 0.3160351792412522
                    },
                    "regulatory_source": "ENSMUSG00000026628",
                    "regulatory_target": "ENSMUSG00000001627"
                },
                "ENSMUSG00000026628_ENSMUSG00000021025": {
                    "id": "ENSMUSG00000026628_ENSMUSG00000021025",
                    "type": null,
                    "score": null,
                    "reversable": false,
                    "correlations": {
                        "group1": 0.3708461004667275
                    },
                    "regulatory_source": "ENSMUSG00000026628",
                    "regulatory_target": "ENSMUSG00000021025"
                },
                "ENSMUSG00000026628_ENSMUSG00000021127": {
                    "id": "ENSMUSG00000026628_ENSMUSG00000021127",
                    "type": null,
                    "score": null,
                    "reversable": false,
                    "correlations": {
                        "group1": 0.3111140626904122
                    },
                    "regulatory_source": "ENSMUSG00000026628",
                    "regulatory_target": "ENSMUSG00000021127"
                },
                "ENSMUSG00000032501_ENSMUSG00000026628": {
                    "id": "ENSMUSG00000032501_ENSMUSG00000026628",
                    "type": null,
                    "score": null,
                    "reversable": false,
                    "correlations": {
                        "group1": 0.22805585106347254
                    },
                    "regulatory_source": "ENSMUSG00000026628",
                    "regulatory_target": "ENSMUSG00000032501"
                },
                "ENSMUSG00000042406_ENSMUSG00000026628": {
                    "id": "ENSMUSG00000042406_ENSMUSG00000026628",
                    "type": null,
                    "score": null,
                    "reversable": false,
                    "correlations": {
                        "group1": 0.4087986033894675
                    },
                    "regulatory_source": "ENSMUSG00000026628",
                    "regulatory_target": "ENSMUSG00000042406"
                },
                "ENSMUSG00000035356_ENSMUSG00000026628": {
                    "id": "ENSMUSG00000035356_ENSMUSG00000026628",
                    "type": null,
                    "score": null,
                    "reversable": false,
                    "correlations": {
                        "group1": 0.6897564760647725
                    },
                    "regulatory_source": "ENSMUSG00000026628",
                    "regulatory_target": "ENSMUSG00000035356"
                },
                "ENSMUSG00000026628_ENSMUSG00000024190": {
                    "id": "ENSMUSG00000026628_ENSMUSG00000024190",
                    "type": null,
                    "score": null,
                    "reversable": false,
                    "correlations": {
                        "group1": 0.4100414376025102
                    },
                    "regulatory_source": "ENSMUSG00000026628",
                    "regulatory_target": "ENSMUSG00000024190"
                },
                "ENSMUSG00000026628_ENSMUSG00000024014": {
                    "id": "ENSMUSG00000026628_ENSMUSG00000024014",
                    "type": null,
                    "score": null,
                    "reversable": false,
                    "correlations": {
                        "group1": 0.2595515862420433
                    },
                    "regulatory_source": "ENSMUSG00000026628",
                    "regulatory_target": "ENSMUSG00000024014"
                },
                "ENSMUSG00000073411_ENSMUSG00000026628": {
                    "id": "ENSMUSG00000073411_ENSMUSG00000026628",
                    "type": null,
                    "score": null,
                    "reversable": false,
                    "correlations": {
                        "group1": 0.20563739767496117
                    },
                    "regulatory_source": "ENSMUSG00000026628",
                    "regulatory_target": "ENSMUSG00000073411"
                },
                "ENSMUSG00000039601_ENSMUSG00000026628": {
                    "id": "ENSMUSG00000039601_ENSMUSG00000026628",
                    "type": null,
                    "score": null,
                    "reversable": false,
                    "correlations": {
                        "group1": 0.24324866858613203
                    },
                    "regulatory_source": "ENSMUSG00000026628",
                    "regulatory_target": "ENSMUSG00000039601"
                },
                "ENSMUSG00000035678_ENSMUSG00000026628": {
                    "id": "ENSMUSG00000035678_ENSMUSG00000026628",
                    "type": null,
                    "score": null,
                    "reversable": false,
                    "correlations": {
                        "group1": 0.3785091874022205
                    },
                    "regulatory_source": "ENSMUSG00000026628",
                    "regulatory_target": "ENSMUSG00000035678"
                },
                "ENSMUSG00000038418_ENSMUSG00000026628": {
                    "id": "ENSMUSG00000038418_ENSMUSG00000026628",
                    "type": null,
                    "score": null,
                    "reversable": false,
                    "correlations": {
                        "group1": 0.6847601320839222
                    },
                    "regulatory_source": "ENSMUSG00000026628",
                    "regulatory_target": "ENSMUSG00000038418"
                },
                "ENSMUSG00000026678_ENSMUSG00000015846": {
                    "id": "ENSMUSG00000026678_ENSMUSG00000015846",
                    "type": null,
                    "score": null,
                    "reversable": false,
                    "correlations": {
                        "group1": 0.24707909532643132
                    },
                    "regulatory_source": "ENSMUSG00000015846",
                    "regulatory_target": "ENSMUSG00000026678"
                },
                "ENSMUSG00000028003_ENSMUSG00000015846": {
                    "id": "ENSMUSG00000028003_ENSMUSG00000015846",
                    "type": null,
                    "score": null,
                    "reversable": false,
                    "correlations": {
                        "group1": 0.2623553664004711
                    },
                    "regulatory_source": "ENSMUSG00000015846",
                    "regulatory_target": "ENSMUSG00000028003"
                },
                "ENSMUSG00000028132_ENSMUSG00000015846": {
                    "id": "ENSMUSG00000028132_ENSMUSG00000015846",
                    "type": null,
                    "score": null,
                    "reversable": false,
                    "correlations": {
                        "group1": 0.22038729669938223
                    },
                    "regulatory_source": "ENSMUSG00000015846",
                    "regulatory_target": "ENSMUSG00000028132"
                },
                "ENSMUSG00000020486_ENSMUSG00000015846": {
                    "id": "ENSMUSG00000020486_ENSMUSG00000015846",
                    "type": null,
                    "score": null,
                    "reversable": false,
                    "correlations": {
                        "group1": 0.22010370308587537
                    },
                    "regulatory_source": "ENSMUSG00000015846",
                    "regulatory_target": "ENSMUSG00000020486"
                },
                "ENSMUSG00000036655_ENSMUSG00000015846": {
                    "id": "ENSMUSG00000036655_ENSMUSG00000015846",
                    "type": null,
                    "score": null,
                    "reversable": false,
                    "correlations": {
                        "group1": 0.25349544473902386
                    },
                    "regulatory_source": "ENSMUSG00000015846",
                    "regulatory_target": "ENSMUSG00000036655"
                },
                "ENSMUSG00000043716_ENSMUSG00000000247": {
                    "id": "ENSMUSG00000043716_ENSMUSG00000000247",
                    "type": null,
                    "score": null,
                    "reversable": false,
                    "correlations": {
                        "group1": 0.4962840980913296
                    },
                    "regulatory_source": "ENSMUSG00000000247",
                    "regulatory_target": "ENSMUSG00000043716"
                },
                "ENSMUSG00000073702_ENSMUSG00000000247": {
                    "id": "ENSMUSG00000073702_ENSMUSG00000000247",
                    "type": null,
                    "score": null,
                    "reversable": false,
                    "correlations": {
                        "group1": 0.4296441977187436
                    },
                    "regulatory_source": "ENSMUSG00000000247",
                    "regulatory_target": "ENSMUSG00000073702"
                },
                "ENSMUSG00000025967_ENSMUSG00000000247": {
                    "id": "ENSMUSG00000025967_ENSMUSG00000000247",
                    "type": null,
                    "score": null,
                    "reversable": false,
                    "correlations": {
                        "group1": 0.4037048173780684
                    },
                    "regulatory_source": "ENSMUSG00000000247",
                    "regulatory_target": "ENSMUSG00000025967"
                },
                "ENSMUSG00000046330_ENSMUSG00000000247": {
                    "id": "ENSMUSG00000046330_ENSMUSG00000000247",
                    "type": null,
                    "score": null,
                    "reversable": false,
                    "correlations": {
                        "group1": 0.3528114221615823
                    },
                    "regulatory_source": "ENSMUSG00000000247",
                    "regulatory_target": "ENSMUSG00000046330"
                },
                "ENSMUSG00000006304_ENSMUSG00000000247": {
                    "id": "ENSMUSG00000006304_ENSMUSG00000000247",
                    "type": null,
                    "score": null,
                    "reversable": false,
                    "correlations": {
                        "group1": 0.21155587436218842
                    },
                    "regulatory_source": "ENSMUSG00000000247",
                    "regulatory_target": "ENSMUSG00000006304"
                },
                "ENSMUSG00000026238_ENSMUSG00000000247": {
                    "id": "ENSMUSG00000026238_ENSMUSG00000000247",
                    "type": null,
                    "score": null,
                    "reversable": false,
                    "correlations": {
                        "group1": 0.29426953086304514
                    },
                    "regulatory_source": "ENSMUSG00000000247",
                    "regulatory_target": "ENSMUSG00000026238"
                },
                "ENSMUSG00000026457_ENSMUSG00000000247": {
                    "id": "ENSMUSG00000026457_ENSMUSG00000000247",
                    "type": null,
                    "score": null,
                    "reversable": false,
                    "correlations": {
                        "group1": 0.20789255323869438
                    },
                    "regulatory_source": "ENSMUSG00000000247",
                    "regulatory_target": "ENSMUSG00000026457"
                },
                "ENSMUSG00000032666_ENSMUSG00000000247": {
                    "id": "ENSMUSG00000032666_ENSMUSG00000000247",
                    "type": null,
                    "score": null,
                    "reversable": false,
                    "correlations": {
                        "group1": 0.31016909376497726
                    },
                    "regulatory_source": "ENSMUSG00000000247",
                    "regulatory_target": "ENSMUSG00000032666"
                },
                "ENSMUSG00000026566_ENSMUSG00000000247": {
                    "id": "ENSMUSG00000026566_ENSMUSG00000000247",
                    "type": null,
                    "score": null,
                    "reversable": false,
                    "correlations": {
                        "group1": 0.3364643400000959
                    },
                    "regulatory_source": "ENSMUSG00000000247",
                    "regulatory_target": "ENSMUSG00000026566"
                },
                "ENSMUSG00000013593_ENSMUSG00000000247": {
                    "id": "ENSMUSG00000013593_ENSMUSG00000000247",
                    "type": null,
                    "score": null,
                    "reversable": false,
                    "correlations": {
                        "group1": 0.2561663796502665
                    },
                    "regulatory_source": "ENSMUSG00000000247",
                    "regulatory_target": "ENSMUSG00000013593"
                },
                "ENSMUSG00000060743_ENSMUSG00000000247": {
                    "id": "ENSMUSG00000060743_ENSMUSG00000000247",
                    "type": null,
                    "score": null,
                    "reversable": false,
                    "correlations": {
                        "group1": 0.37221184873239294
                    },
                    "regulatory_source": "ENSMUSG00000000247",
                    "regulatory_target": "ENSMUSG00000060743"
                },
                "ENSMUSG00000026939_ENSMUSG00000000247": {
                    "id": "ENSMUSG00000026939_ENSMUSG00000000247",
                    "type": null,
                    "score": null,
                    "reversable": false,
                    "correlations": {
                        "group1": 0.2676775397754979
                    },
                    "regulatory_source": "ENSMUSG00000000247",
                    "regulatory_target": "ENSMUSG00000026939"
                },
                "ENSMUSG00000062647_ENSMUSG00000000247": {
                    "id": "ENSMUSG00000062647_ENSMUSG00000000247",
                    "type": null,
                    "score": null,
                    "reversable": false,
                    "correlations": {
                        "group1": 0.40307247557196757
                    },
                    "regulatory_source": "ENSMUSG00000000247",
                    "regulatory_target": "ENSMUSG00000062647"
                },
                "ENSMUSG00000026970_ENSMUSG00000000247": {
                    "id": "ENSMUSG00000026970_ENSMUSG00000000247",
                    "type": null,
                    "score": null,
                    "reversable": false,
                    "correlations": {
                        "group1": 0.24010827981908964
                    },
                    "regulatory_source": "ENSMUSG00000000247",
                    "regulatory_target": "ENSMUSG00000026970"
                },
                "ENSMUSG00000027404_ENSMUSG00000000247": {
                    "id": "ENSMUSG00000027404_ENSMUSG00000000247",
                    "type": null,
                    "score": null,
                    "reversable": false,
                    "correlations": {
                        "group1": 0.3983219189396692
                    },
                    "regulatory_source": "ENSMUSG00000000247",
                    "regulatory_target": "ENSMUSG00000027404"
                },
                "ENSMUSG00000005881_ENSMUSG00000000247": {
                    "id": "ENSMUSG00000005881_ENSMUSG00000000247",
                    "type": null,
                    "score": null,
                    "reversable": false,
                    "correlations": {
                        "group1": 0.30895425898296425
                    },
                    "regulatory_source": "ENSMUSG00000000247",
                    "regulatory_target": "ENSMUSG00000005881"
                },
                "ENSMUSG00000027620_ENSMUSG00000000247": {
                    "id": "ENSMUSG00000027620_ENSMUSG00000000247",
                    "type": null,
                    "score": null,
                    "reversable": false,
                    "correlations": {
                        "group1": 0.29489106778172813
                    },
                    "regulatory_source": "ENSMUSG00000000247",
                    "regulatory_target": "ENSMUSG00000027620"
                },
                "ENSMUSG00000047907_ENSMUSG00000000247": {
                    "id": "ENSMUSG00000047907_ENSMUSG00000000247",
                    "type": null,
                    "score": null,
                    "reversable": false,
                    "correlations": {
                        "group1": 0.28301400403595167
                    },
                    "regulatory_source": "ENSMUSG00000000247",
                    "regulatory_target": "ENSMUSG00000047907"
                },
                "ENSMUSG00000027523_ENSMUSG00000000247": {
                    "id": "ENSMUSG00000027523_ENSMUSG00000000247",
                    "type": null,
                    "score": null,
                    "reversable": false,
                    "correlations": {
                        "group1": 0.2832260633871635
                    },
                    "regulatory_source": "ENSMUSG00000000247",
                    "regulatory_target": "ENSMUSG00000027523"
                },
                "ENSMUSG00000039001_ENSMUSG00000000247": {
                    "id": "ENSMUSG00000039001_ENSMUSG00000000247",
                    "type": null,
                    "score": null,
                    "reversable": false,
                    "correlations": {
                        "group1": 0.3941130425007301
                    },
                    "regulatory_source": "ENSMUSG00000000247",
                    "regulatory_target": "ENSMUSG00000039001"
                },
                "ENSMUSG00000079641_ENSMUSG00000000247": {
                    "id": "ENSMUSG00000079641_ENSMUSG00000000247",
                    "type": null,
                    "score": null,
                    "reversable": false,
                    "correlations": {
                        "group1": 0.3900747728339574
                    },
                    "regulatory_source": "ENSMUSG00000000247",
                    "regulatory_target": "ENSMUSG00000079641"
                },
                "ENSMUSG00000008682_ENSMUSG00000000247": {
                    "id": "ENSMUSG00000008682_ENSMUSG00000000247",
                    "type": null,
                    "score": null,
                    "reversable": false,
                    "correlations": {
                        "group1": 0.46802972400552245
                    },
                    "regulatory_source": "ENSMUSG00000000247",
                    "regulatory_target": "ENSMUSG00000008682"
                },
                "ENSMUSG00000031198_ENSMUSG00000000247": {
                    "id": "ENSMUSG00000031198_ENSMUSG00000000247",
                    "type": null,
                    "score": null,
                    "reversable": false,
                    "correlations": {
                        "group1": 0.28665275586708916
                    },
                    "regulatory_source": "ENSMUSG00000000247",
                    "regulatory_target": "ENSMUSG00000031198"
                },
                "ENSMUSG00000079435_ENSMUSG00000000247": {
                    "id": "ENSMUSG00000079435_ENSMUSG00000000247",
                    "type": null,
                    "score": null,
                    "reversable": false,
                    "correlations": {
                        "group1": 0.37810104502861097
                    },
                    "regulatory_source": "ENSMUSG00000000247",
                    "regulatory_target": "ENSMUSG00000079435"
                },
                "ENSMUSG00000031353_ENSMUSG00000000247": {
                    "id": "ENSMUSG00000031353_ENSMUSG00000000247",
                    "type": null,
                    "score": null,
                    "reversable": false,
                    "correlations": {
                        "group1": 0.33018591294182315
                    },
                    "regulatory_source": "ENSMUSG00000000247",
                    "regulatory_target": "ENSMUSG00000031353"
                },
                "ENSMUSG00000003617_ENSMUSG00000000247": {
                    "id": "ENSMUSG00000003617_ENSMUSG00000000247",
                    "type": null,
                    "score": null,
                    "reversable": false,
                    "correlations": {
                        "group1": 0.25822496575758913
                    },
                    "regulatory_source": "ENSMUSG00000000247",
                    "regulatory_target": "ENSMUSG00000003617"
                },
                "ENSMUSG00000027750_ENSMUSG00000000247": {
                    "id": "ENSMUSG00000027750_ENSMUSG00000000247",
                    "type": null,
                    "score": null,
                    "reversable": false,
                    "correlations": {
                        "group1": 0.2636251846408038
                    },
                    "regulatory_source": "ENSMUSG00000000247",
                    "regulatory_target": "ENSMUSG00000027750"
                },
                "ENSMUSG00000036381_ENSMUSG00000000247": {
                    "id": "ENSMUSG00000036381_ENSMUSG00000000247",
                    "type": null,
                    "score": null,
                    "reversable": false,
                    "correlations": {
                        "group1": 0.2392273155236722
                    },
                    "regulatory_source": "ENSMUSG00000000247",
                    "regulatory_target": "ENSMUSG00000036381"
                },
                "ENSMUSG00000028081_ENSMUSG00000000247": {
                    "id": "ENSMUSG00000028081_ENSMUSG00000000247",
                    "type": null,
                    "score": null,
                    "reversable": false,
                    "correlations": {
                        "group1": 0.4580921598879136
                    },
                    "regulatory_source": "ENSMUSG00000000247",
                    "regulatory_target": "ENSMUSG00000028081"
                },
                "ENSMUSG00000090733_ENSMUSG00000000247": {
                    "id": "ENSMUSG00000090733_ENSMUSG00000000247",
                    "type": null,
                    "score": null,
                    "reversable": false,
                    "correlations": {
                        "group1": 0.413116756669357
                    },
                    "regulatory_source": "ENSMUSG00000000247",
                    "regulatory_target": "ENSMUSG00000090733"
                },
                "ENSMUSG00000068874_ENSMUSG00000000247": {
                    "id": "ENSMUSG00000068874_ENSMUSG00000000247",
                    "type": null,
                    "score": null,
                    "reversable": false,
                    "correlations": {
                        "group1": 0.4034461654752458
                    },
                    "regulatory_source": "ENSMUSG00000000247",
                    "regulatory_target": "ENSMUSG00000068874"
                },
                "ENSMUSG00000062006_ENSMUSG00000000247": {
                    "id": "ENSMUSG00000062006_ENSMUSG00000000247",
                    "type": null,
                    "score": null,
                    "reversable": false,
                    "correlations": {
                        "group1": 0.4574025080047648
                    },
                    "regulatory_source": "ENSMUSG00000000247",
                    "regulatory_target": "ENSMUSG00000062006"
                },
                "ENSMUSG00000028234_ENSMUSG00000000247": {
                    "id": "ENSMUSG00000028234_ENSMUSG00000000247",
                    "type": null,
                    "score": null,
                    "reversable": false,
                    "correlations": {
                        "group1": 0.36425665394179985
                    },
                    "regulatory_source": "ENSMUSG00000000247",
                    "regulatory_target": "ENSMUSG00000028234"
                },
                "ENSMUSG00000040128_ENSMUSG00000000247": {
                    "id": "ENSMUSG00000040128_ENSMUSG00000000247",
                    "type": null,
                    "score": null,
                    "reversable": false,
                    "correlations": {
                        "group1": 0.301431115706163
                    },
                    "regulatory_source": "ENSMUSG00000000247",
                    "regulatory_target": "ENSMUSG00000040128"
                },
                "ENSMUSG00000028478_ENSMUSG00000000247": {
                    "id": "ENSMUSG00000028478_ENSMUSG00000000247",
                    "type": null,
                    "score": null,
                    "reversable": false,
                    "correlations": {
                        "group1": 0.40048022596759403
                    },
                    "regulatory_source": "ENSMUSG00000000247",
                    "regulatory_target": "ENSMUSG00000028478"
                },
                "ENSMUSG00000028495_ENSMUSG00000000247": {
                    "id": "ENSMUSG00000028495_ENSMUSG00000000247",
                    "type": null,
                    "score": null,
                    "reversable": false,
                    "correlations": {
                        "group1": 0.45585625716054395
                    },
                    "regulatory_source": "ENSMUSG00000000247",
                    "regulatory_target": "ENSMUSG00000028495"
                },
                "ENSMUSG00000052684_ENSMUSG00000000247": {
                    "id": "ENSMUSG00000052684_ENSMUSG00000000247",
                    "type": null,
                    "score": null,
                    "reversable": false,
                    "correlations": {
                        "group1": 0.35850731523951485
                    },
                    "regulatory_source": "ENSMUSG00000000247",
                    "regulatory_target": "ENSMUSG00000052684"
                },
                "ENSMUSG00000028603_ENSMUSG00000000247": {
                    "id": "ENSMUSG00000028603_ENSMUSG00000000247",
                    "type": null,
                    "score": null,
                    "reversable": false,
                    "correlations": {
                        "group1": 0.2457920201007086
                    },
                    "regulatory_source": "ENSMUSG00000000247",
                    "regulatory_target": "ENSMUSG00000028603"
                },
                "ENSMUSG00000063882_ENSMUSG00000000247": {
                    "id": "ENSMUSG00000063882_ENSMUSG00000000247",
                    "type": null,
                    "score": null,
                    "reversable": false,
                    "correlations": {
                        "group1": 0.432135194106279
                    },
                    "regulatory_source": "ENSMUSG00000000247",
                    "regulatory_target": "ENSMUSG00000063882"
                },
                "ENSMUSG00000047675_ENSMUSG00000000247": {
                    "id": "ENSMUSG00000047675_ENSMUSG00000000247",
                    "type": null,
                    "score": null,
                    "reversable": false,
                    "correlations": {
                        "group1": 0.3833401503753347
                    },
                    "regulatory_source": "ENSMUSG00000000247",
                    "regulatory_target": "ENSMUSG00000047675"
                },
                "ENSMUSG00000028639_ENSMUSG00000000247": {
                    "id": "ENSMUSG00000028639_ENSMUSG00000000247",
                    "type": null,
                    "score": null,
                    "reversable": false,
                    "correlations": {
                        "group1": 0.21342204155037015
                    },
                    "regulatory_source": "ENSMUSG00000000247",
                    "regulatory_target": "ENSMUSG00000028639"
                },
                "ENSMUSG00000059291_ENSMUSG00000000247": {
                    "id": "ENSMUSG00000059291_ENSMUSG00000000247",
                    "type": null,
                    "score": null,
                    "reversable": false,
                    "correlations": {
                        "group1": 0.5076029328217191
                    },
                    "regulatory_source": "ENSMUSG00000000247",
                    "regulatory_target": "ENSMUSG00000059291"
                },
                "ENSMUSG00000028936_ENSMUSG00000000247": {
                    "id": "ENSMUSG00000028936_ENSMUSG00000000247",
                    "type": null,
                    "score": null,
                    "reversable": false,
                    "correlations": {
                        "group1": 0.3077034084738215
                    },
                    "regulatory_source": "ENSMUSG00000000247",
                    "regulatory_target": "ENSMUSG00000028936"
                },
                "ENSMUSG00000038803_ENSMUSG00000000247": {
                    "id": "ENSMUSG00000038803_ENSMUSG00000000247",
                    "type": null,
                    "score": null,
                    "reversable": false,
                    "correlations": {
                        "group1": 0.2187767623001242
                    },
                    "regulatory_source": "ENSMUSG00000000247",
                    "regulatory_target": "ENSMUSG00000038803"
                },
                "ENSMUSG00000055302_ENSMUSG00000000247": {
                    "id": "ENSMUSG00000055302_ENSMUSG00000000247",
                    "type": null,
                    "score": null,
                    "reversable": false,
                    "correlations": {
                        "group1": 0.2593248390006085
                    },
                    "regulatory_source": "ENSMUSG00000000247",
                    "regulatory_target": "ENSMUSG00000055302"
                },
                "ENSMUSG00000037999_ENSMUSG00000000247": {
                    "id": "ENSMUSG00000037999_ENSMUSG00000000247",
                    "type": null,
                    "score": null,
                    "reversable": false,
                    "correlations": {
                        "group1": 0.30620364973607966
                    },
                    "regulatory_source": "ENSMUSG00000000247",
                    "regulatory_target": "ENSMUSG00000037999"
                },
                "ENSMUSG00000047215_ENSMUSG00000000247": {
                    "id": "ENSMUSG00000047215_ENSMUSG00000000247",
                    "type": null,
                    "score": null,
                    "reversable": false,
                    "correlations": {
                        "group1": 0.47694247595812694
                    },
                    "regulatory_source": "ENSMUSG00000000247",
                    "regulatory_target": "ENSMUSG00000047215"
                },
                "ENSMUSG00000058558_ENSMUSG00000000247": {
                    "id": "ENSMUSG00000058558_ENSMUSG00000000247",
                    "type": null,
                    "score": null,
                    "reversable": false,
                    "correlations": {
                        "group1": 0.3864275467260619
                    },
                    "regulatory_source": "ENSMUSG00000000247",
                    "regulatory_target": "ENSMUSG00000058558"
                },
                "ENSMUSG00000067274_ENSMUSG00000000247": {
                    "id": "ENSMUSG00000067274_ENSMUSG00000000247",
                    "type": null,
                    "score": null,
                    "reversable": false,
                    "correlations": {
                        "group1": 0.45289304866934205
                    },
                    "regulatory_source": "ENSMUSG00000000247",
                    "regulatory_target": "ENSMUSG00000067274"
                },
                "ENSMUSG00000029614_ENSMUSG00000000247": {
                    "id": "ENSMUSG00000029614_ENSMUSG00000000247",
                    "type": null,
                    "score": null,
                    "reversable": false,
                    "correlations": {
                        "group1": 0.3867620358793461
                    },
                    "regulatory_source": "ENSMUSG00000000247",
                    "regulatory_target": "ENSMUSG00000029614"
                },
                "ENSMUSG00000029465_ENSMUSG00000000247": {
                    "id": "ENSMUSG00000029465_ENSMUSG00000000247",
                    "type": null,
                    "score": null,
                    "reversable": false,
                    "correlations": {
                        "group1": 0.38324268835592656
                    },
                    "regulatory_source": "ENSMUSG00000000247",
                    "regulatory_target": "ENSMUSG00000029465"
                },
                "ENSMUSG00000070493_ENSMUSG00000000247": {
                    "id": "ENSMUSG00000070493_ENSMUSG00000000247",
                    "type": null,
                    "score": null,
                    "reversable": false,
                    "correlations": {
                        "group1": 0.22314937247315264
                    },
                    "regulatory_source": "ENSMUSG00000000247",
                    "regulatory_target": "ENSMUSG00000070493"
                },
                "ENSMUSG00000041453_ENSMUSG00000000247": {
                    "id": "ENSMUSG00000041453_ENSMUSG00000000247",
                    "type": null,
                    "score": null,
                    "reversable": false,
                    "correlations": {
                        "group1": 0.396731537835783
                    },
                    "regulatory_source": "ENSMUSG00000000247",
                    "regulatory_target": "ENSMUSG00000041453"
                },
                "ENSMUSG00000001687_ENSMUSG00000000247": {
                    "id": "ENSMUSG00000001687_ENSMUSG00000000247",
                    "type": null,
                    "score": null,
                    "reversable": false,
                    "correlations": {
                        "group1": 0.3369723629038308
                    },
                    "regulatory_source": "ENSMUSG00000000247",
                    "regulatory_target": "ENSMUSG00000001687"
                },
                "ENSMUSG00000029632_ENSMUSG00000000247": {
                    "id": "ENSMUSG00000029632_ENSMUSG00000000247",
                    "type": null,
                    "score": null,
                    "reversable": false,
                    "correlations": {
                        "group1": 0.32728530079798895
                    },
                    "regulatory_source": "ENSMUSG00000000247",
                    "regulatory_target": "ENSMUSG00000029632"
                },
                "ENSMUSG00000029810_ENSMUSG00000000247": {
                    "id": "ENSMUSG00000029810_ENSMUSG00000000247",
                    "type": null,
                    "score": null,
                    "reversable": false,
                    "correlations": {
                        "group1": 0.23382943205063667
                    },
                    "regulatory_source": "ENSMUSG00000000247",
                    "regulatory_target": "ENSMUSG00000029810"
                },
                "ENSMUSG00000029781_ENSMUSG00000000247": {
                    "id": "ENSMUSG00000029781_ENSMUSG00000000247",
                    "type": null,
                    "score": null,
                    "reversable": false,
                    "correlations": {
                        "group1": 0.3487518216264526
                    },
                    "regulatory_source": "ENSMUSG00000000247",
                    "regulatory_target": "ENSMUSG00000029781"
                },
                "ENSMUSG00000030057_ENSMUSG00000000247": {
                    "id": "ENSMUSG00000030057_ENSMUSG00000000247",
                    "type": null,
                    "score": null,
                    "reversable": false,
                    "correlations": {
                        "group1": 0.23598161655360955
                    },
                    "regulatory_source": "ENSMUSG00000000247",
                    "regulatory_target": "ENSMUSG00000030057"
                },
                "ENSMUSG00000057841_ENSMUSG00000000247": {
                    "id": "ENSMUSG00000057841_ENSMUSG00000000247",
                    "type": null,
                    "score": null,
                    "reversable": false,
                    "correlations": {
                        "group1": 0.5081218150201001
                    },
                    "regulatory_source": "ENSMUSG00000000247",
                    "regulatory_target": "ENSMUSG00000057841"
                },
                "ENSMUSG00000000247_ENSMUSG00000000184": {
                    "id": "ENSMUSG00000000247_ENSMUSG00000000184",
                    "type": null,
                    "score": null,
                    "reversable": false,
                    "correlations": {
                        "group1": 0.235662705320751
                    },
                    "regulatory_source": "ENSMUSG00000000247",
                    "regulatory_target": "ENSMUSG00000000184"
                },
                "ENSMUSG00000006333_ENSMUSG00000000247": {
                    "id": "ENSMUSG00000006333_ENSMUSG00000000247",
                    "type": null,
                    "score": null,
                    "reversable": false,
                    "correlations": {
                        "group1": 0.35523257027606525
                    },
                    "regulatory_source": "ENSMUSG00000000247",
                    "regulatory_target": "ENSMUSG00000006333"
                },
                "ENSMUSG00000030432_ENSMUSG00000000247": {
                    "id": "ENSMUSG00000030432_ENSMUSG00000000247",
                    "type": null,
                    "score": null,
                    "reversable": false,
                    "correlations": {
                        "group1": 0.3125536558938863
                    },
                    "regulatory_source": "ENSMUSG00000000247",
                    "regulatory_target": "ENSMUSG00000030432"
                },
                "ENSMUSG00000012848_ENSMUSG00000000247": {
                    "id": "ENSMUSG00000012848_ENSMUSG00000000247",
                    "type": null,
                    "score": null,
                    "reversable": false,
                    "correlations": {
                        "group1": 0.41099727644957185
                    },
                    "regulatory_source": "ENSMUSG00000000247",
                    "regulatory_target": "ENSMUSG00000012848"
                },
                "ENSMUSG00000041560_ENSMUSG00000000247": {
                    "id": "ENSMUSG00000041560_ENSMUSG00000000247",
                    "type": null,
                    "score": null,
                    "reversable": false,
                    "correlations": {
                        "group1": 0.3442374733555108
                    },
                    "regulatory_source": "ENSMUSG00000000247",
                    "regulatory_target": "ENSMUSG00000041560"
                },
                "ENSMUSG00000040952_ENSMUSG00000000247": {
                    "id": "ENSMUSG00000040952_ENSMUSG00000000247",
                    "type": null,
                    "score": null,
                    "reversable": false,
                    "correlations": {
                        "group1": 0.2907525657550556
                    },
                    "regulatory_source": "ENSMUSG00000000247",
                    "regulatory_target": "ENSMUSG00000040952"
                },
                "ENSMUSG00000037563_ENSMUSG00000000247": {
                    "id": "ENSMUSG00000037563_ENSMUSG00000000247",
                    "type": null,
                    "score": null,
                    "reversable": false,
                    "correlations": {
                        "group1": 0.4409254836857965
                    },
                    "regulatory_source": "ENSMUSG00000000247",
                    "regulatory_target": "ENSMUSG00000037563"
                },
                "ENSMUSG00000044786_ENSMUSG00000000247": {
                    "id": "ENSMUSG00000044786_ENSMUSG00000000247",
                    "type": null,
                    "score": null,
                    "reversable": false,
                    "correlations": {
                        "group1": 0.20403287355274255
                    },
                    "regulatory_source": "ENSMUSG00000000247",
                    "regulatory_target": "ENSMUSG00000044786"
                },
                "ENSMUSG00000054808_ENSMUSG00000000247": {
                    "id": "ENSMUSG00000054808_ENSMUSG00000000247",
                    "type": null,
                    "score": null,
                    "reversable": false,
                    "correlations": {
                        "group1": 0.2595611615632233
                    },
                    "regulatory_source": "ENSMUSG00000000247",
                    "regulatory_target": "ENSMUSG00000054808"
                },
                "ENSMUSG00000053565_ENSMUSG00000000247": {
                    "id": "ENSMUSG00000053565_ENSMUSG00000000247",
                    "type": null,
                    "score": null,
                    "reversable": false,
                    "correlations": {
                        "group1": 0.2961740010055931
                    },
                    "regulatory_source": "ENSMUSG00000000247",
                    "regulatory_target": "ENSMUSG00000053565"
                },
                "ENSMUSG00000019539_ENSMUSG00000000247": {
                    "id": "ENSMUSG00000019539_ENSMUSG00000000247",
                    "type": null,
                    "score": null,
                    "reversable": false,
                    "correlations": {
                        "group1": 0.2473412998912482
                    },
                    "regulatory_source": "ENSMUSG00000000247",
                    "regulatory_target": "ENSMUSG00000019539"
                },
                "ENSMUSG00000003429_ENSMUSG00000000247": {
                    "id": "ENSMUSG00000003429_ENSMUSG00000000247",
                    "type": null,
                    "score": null,
                    "reversable": false,
                    "correlations": {
                        "group1": 0.39721398627021387
                    },
                    "regulatory_source": "ENSMUSG00000000247",
                    "regulatory_target": "ENSMUSG00000003429"
                },
                "ENSMUSG00000074129_ENSMUSG00000000247": {
                    "id": "ENSMUSG00000074129_ENSMUSG00000000247",
                    "type": null,
                    "score": null,
                    "reversable": false,
                    "correlations": {
                        "group1": 0.39824952692552595
                    },
                    "regulatory_source": "ENSMUSG00000000247",
                    "regulatory_target": "ENSMUSG00000074129"
                },
                "ENSMUSG00000050708_ENSMUSG00000000247": {
                    "id": "ENSMUSG00000050708_ENSMUSG00000000247",
                    "type": null,
                    "score": null,
                    "reversable": false,
                    "correlations": {
                        "group1": 0.35265546646994567
                    },
                    "regulatory_source": "ENSMUSG00000000247",
                    "regulatory_target": "ENSMUSG00000050708"
                },
                "ENSMUSG00000030824_ENSMUSG00000000247": {
                    "id": "ENSMUSG00000030824_ENSMUSG00000000247",
                    "type": null,
                    "score": null,
                    "reversable": false,
                    "correlations": {
                        "group1": 0.20114177120662774
                    },
                    "regulatory_source": "ENSMUSG00000000247",
                    "regulatory_target": "ENSMUSG00000030824"
                },
                "ENSMUSG00000059070_ENSMUSG00000000247": {
                    "id": "ENSMUSG00000059070_ENSMUSG00000000247",
                    "type": null,
                    "score": null,
                    "reversable": false,
                    "correlations": {
                        "group1": 0.3821834430369751
                    },
                    "regulatory_source": "ENSMUSG00000000247",
                    "regulatory_target": "ENSMUSG00000059070"
                },
                "ENSMUSG00000002778_ENSMUSG00000000247": {
                    "id": "ENSMUSG00000002778_ENSMUSG00000000247",
                    "type": null,
                    "score": null,
                    "reversable": false,
                    "correlations": {
                        "group1": 0.4239098495565762
                    },
                    "regulatory_source": "ENSMUSG00000000247",
                    "regulatory_target": "ENSMUSG00000002778"
                },
                "ENSMUSG00000061787_ENSMUSG00000000247": {
                    "id": "ENSMUSG00000061787_ENSMUSG00000000247",
                    "type": null,
                    "score": null,
                    "reversable": false,
                    "correlations": {
                        "group1": 0.4774823218287799
                    },
                    "regulatory_source": "ENSMUSG00000000247",
                    "regulatory_target": "ENSMUSG00000061787"
                },
                "ENSMUSG00000030744_ENSMUSG00000000247": {
                    "id": "ENSMUSG00000030744_ENSMUSG00000000247",
                    "type": null,
                    "score": null,
                    "reversable": false,
                    "correlations": {
                        "group1": 0.4105984191528784
                    },
                    "regulatory_source": "ENSMUSG00000000247",
                    "regulatory_target": "ENSMUSG00000030744"
                },
                "ENSMUSG00000031029_ENSMUSG00000000247": {
                    "id": "ENSMUSG00000031029_ENSMUSG00000000247",
                    "type": null,
                    "score": null,
                    "reversable": false,
                    "correlations": {
                        "group1": 0.30032973192835444
                    },
                    "regulatory_source": "ENSMUSG00000000247",
                    "regulatory_target": "ENSMUSG00000031029"
                },
                "ENSMUSG00000046364_ENSMUSG00000000247": {
                    "id": "ENSMUSG00000046364_ENSMUSG00000000247",
                    "type": null,
                    "score": null,
                    "reversable": false,
                    "correlations": {
                        "group1": 0.41839117344743
                    },
                    "regulatory_source": "ENSMUSG00000000247",
                    "regulatory_target": "ENSMUSG00000046364"
                },
                "ENSMUSG00000090862_ENSMUSG00000000247": {
                    "id": "ENSMUSG00000090862_ENSMUSG00000000247",
                    "type": null,
                    "score": null,
                    "reversable": false,
                    "correlations": {
                        "group1": 0.3415732717402571
                    },
                    "regulatory_source": "ENSMUSG00000000247",
                    "regulatory_target": "ENSMUSG00000090862"
                },
                "ENSMUSG00000008683_ENSMUSG00000000247": {
                    "id": "ENSMUSG00000008683_ENSMUSG00000000247",
                    "type": null,
                    "score": null,
                    "reversable": false,
                    "correlations": {
                        "group1": 0.47320823502983944
                    },
                    "regulatory_source": "ENSMUSG00000000247",
                    "regulatory_target": "ENSMUSG00000008683"
                },
                "ENSMUSG00000030695_ENSMUSG00000000247": {
                    "id": "ENSMUSG00000030695_ENSMUSG00000000247",
                    "type": null,
                    "score": null,
                    "reversable": false,
                    "correlations": {
                        "group1": 0.28458561272261423
                    },
                    "regulatory_source": "ENSMUSG00000000247",
                    "regulatory_target": "ENSMUSG00000030695"
                },
                "ENSMUSG00000030849_ENSMUSG00000000247": {
                    "id": "ENSMUSG00000030849_ENSMUSG00000000247",
                    "type": null,
                    "score": null,
                    "reversable": false,
                    "correlations": {
                        "group1": 0.39890404299834714
                    },
                    "regulatory_source": "ENSMUSG00000000247",
                    "regulatory_target": "ENSMUSG00000030849"
                },
                "ENSMUSG00000060591_ENSMUSG00000000247": {
                    "id": "ENSMUSG00000060591_ENSMUSG00000000247",
                    "type": null,
                    "score": null,
                    "reversable": false,
                    "correlations": {
                        "group1": 0.21707618256147793
                    },
                    "regulatory_source": "ENSMUSG00000000247",
                    "regulatory_target": "ENSMUSG00000060591"
                },
                "ENSMUSG00000025508_ENSMUSG00000000247": {
                    "id": "ENSMUSG00000025508_ENSMUSG00000000247",
                    "type": null,
                    "score": null,
                    "reversable": false,
                    "correlations": {
                        "group1": 0.3183429601687604
                    },
                    "regulatory_source": "ENSMUSG00000000247",
                    "regulatory_target": "ENSMUSG00000025508"
                },
                "ENSMUSG00000025511_ENSMUSG00000000247": {
                    "id": "ENSMUSG00000025511_ENSMUSG00000000247",
                    "type": null,
                    "score": null,
                    "reversable": false,
                    "correlations": {
                        "group1": 0.21015923068533482
                    },
                    "regulatory_source": "ENSMUSG00000000247",
                    "regulatory_target": "ENSMUSG00000025511"
                },
                "ENSMUSG00000061983_ENSMUSG00000000247": {
                    "id": "ENSMUSG00000061983_ENSMUSG00000000247",
                    "type": null,
                    "score": null,
                    "reversable": false,
                    "correlations": {
                        "group1": 0.3888567033345683
                    },
                    "regulatory_source": "ENSMUSG00000000247",
                    "regulatory_target": "ENSMUSG00000061983"
                },
                "ENSMUSG00000004207_ENSMUSG00000000247": {
                    "id": "ENSMUSG00000004207_ENSMUSG00000000247",
                    "type": null,
                    "score": null,
                    "reversable": false,
                    "correlations": {
                        "group1": 0.22607735766019385
                    },
                    "regulatory_source": "ENSMUSG00000000247",
                    "regulatory_target": "ENSMUSG00000004207"
                },
                "ENSMUSG00000069601_ENSMUSG00000000247": {
                    "id": "ENSMUSG00000069601_ENSMUSG00000000247",
                    "type": null,
                    "score": null,
                    "reversable": false,
                    "correlations": {
                        "group1": 0.39862402616402676
                    },
                    "regulatory_source": "ENSMUSG00000000247",
                    "regulatory_target": "ENSMUSG00000069601"
                },
                "ENSMUSG00000023175_ENSMUSG00000000247": {
                    "id": "ENSMUSG00000023175_ENSMUSG00000000247",
                    "type": null,
                    "score": null,
                    "reversable": false,
                    "correlations": {
                        "group1": 0.22231783926765503
                    },
                    "regulatory_source": "ENSMUSG00000000247",
                    "regulatory_target": "ENSMUSG00000023175"
                },
                "ENSMUSG00000003072_ENSMUSG00000000247": {
                    "id": "ENSMUSG00000003072_ENSMUSG00000000247",
                    "type": null,
                    "score": null,
                    "reversable": false,
                    "correlations": {
                        "group1": 0.3430746087898467
                    },
                    "regulatory_source": "ENSMUSG00000000247",
                    "regulatory_target": "ENSMUSG00000003072"
                },
                "ENSMUSG00000035242_ENSMUSG00000000247": {
                    "id": "ENSMUSG00000035242_ENSMUSG00000000247",
                    "type": null,
                    "score": null,
                    "reversable": false,
                    "correlations": {
                        "group1": 0.2765840879480926
                    },
                    "regulatory_source": "ENSMUSG00000000247",
                    "regulatory_target": "ENSMUSG00000035242"
                },
                "ENSMUSG00000034994_ENSMUSG00000000247": {
                    "id": "ENSMUSG00000034994_ENSMUSG00000000247",
                    "type": null,
                    "score": null,
                    "reversable": false,
                    "correlations": {
                        "group1": 0.52905268725433
                    },
                    "regulatory_source": "ENSMUSG00000000247",
                    "regulatory_target": "ENSMUSG00000034994"
                },
                "ENSMUSG00000061904_ENSMUSG00000000247": {
                    "id": "ENSMUSG00000061904_ENSMUSG00000000247",
                    "type": null,
                    "score": null,
                    "reversable": false,
                    "correlations": {
                        "group1": 0.2651937882531909
                    },
                    "regulatory_source": "ENSMUSG00000000247",
                    "regulatory_target": "ENSMUSG00000061904"
                },
                "ENSMUSG00000019960_ENSMUSG00000000247": {
                    "id": "ENSMUSG00000019960_ENSMUSG00000000247",
                    "type": null,
                    "score": null,
                    "reversable": false,
                    "correlations": {
                        "group1": 0.2596039417010324
                    },
                    "regulatory_source": "ENSMUSG00000000247",
                    "regulatory_target": "ENSMUSG00000019960"
                },
                "ENSMUSG00000061315_ENSMUSG00000000247": {
                    "id": "ENSMUSG00000061315_ENSMUSG00000000247",
                    "type": null,
                    "score": null,
                    "reversable": false,
                    "correlations": {
                        "group1": 0.4759212616888259
                    },
                    "regulatory_source": "ENSMUSG00000000247",
                    "regulatory_target": "ENSMUSG00000061315"
                },
                "ENSMUSG00000025393_ENSMUSG00000000247": {
                    "id": "ENSMUSG00000025393_ENSMUSG00000000247",
                    "type": null,
                    "score": null,
                    "reversable": false,
                    "correlations": {
                        "group1": 0.20671127638316816
                    },
                    "regulatory_source": "ENSMUSG00000000247",
                    "regulatory_target": "ENSMUSG00000025393"
                },
                "ENSMUSG00000093674_ENSMUSG00000000247": {
                    "id": "ENSMUSG00000093674_ENSMUSG00000000247",
                    "type": null,
                    "score": null,
                    "reversable": false,
                    "correlations": {
                        "group1": 0.4929570729470888
                    },
                    "regulatory_source": "ENSMUSG00000000247",
                    "regulatory_target": "ENSMUSG00000093674"
                },
                "ENSMUSG00000025362_ENSMUSG00000000247": {
                    "id": "ENSMUSG00000025362_ENSMUSG00000000247",
                    "type": null,
                    "score": null,
                    "reversable": false,
                    "correlations": {
                        "group1": 0.388076853424111
                    },
                    "regulatory_source": "ENSMUSG00000000247",
                    "regulatory_target": "ENSMUSG00000025362"
                },
                "ENSMUSG00000031532_ENSMUSG00000000247": {
                    "id": "ENSMUSG00000031532_ENSMUSG00000000247",
                    "type": null,
                    "score": null,
                    "reversable": false,
                    "correlations": {
                        "group1": 0.24038421386490963
                    },
                    "regulatory_source": "ENSMUSG00000000247",
                    "regulatory_target": "ENSMUSG00000031532"
                },
                "ENSMUSG00000031633_ENSMUSG00000000247": {
                    "id": "ENSMUSG00000031633_ENSMUSG00000000247",
                    "type": null,
                    "score": null,
                    "reversable": false,
                    "correlations": {
                        "group1": 0.29571805341849106
                    },
                    "regulatory_source": "ENSMUSG00000000247",
                    "regulatory_target": "ENSMUSG00000031633"
                },
                "ENSMUSG00000045128_ENSMUSG00000000247": {
                    "id": "ENSMUSG00000045128_ENSMUSG00000000247",
                    "type": null,
                    "score": null,
                    "reversable": false,
                    "correlations": {
                        "group1": 0.4416582888494314
                    },
                    "regulatory_source": "ENSMUSG00000000247",
                    "regulatory_target": "ENSMUSG00000045128"
                },
                "ENSMUSG00000053560_ENSMUSG00000000247": {
                    "id": "ENSMUSG00000053560_ENSMUSG00000000247",
                    "type": null,
                    "score": null,
                    "reversable": false,
                    "correlations": {
                        "group1": 0.450949393388797
                    },
                    "regulatory_source": "ENSMUSG00000000247",
                    "regulatory_target": "ENSMUSG00000053560"
                },
                "ENSMUSG00000052837_ENSMUSG00000000247": {
                    "id": "ENSMUSG00000052837_ENSMUSG00000000247",
                    "type": null,
                    "score": null,
                    "reversable": false,
                    "correlations": {
                        "group1": 0.3255636711127441
                    },
                    "regulatory_source": "ENSMUSG00000000247",
                    "regulatory_target": "ENSMUSG00000052837"
                },
                "ENSMUSG00000031818_ENSMUSG00000000247": {
                    "id": "ENSMUSG00000031818_ENSMUSG00000000247",
                    "type": null,
                    "score": null,
                    "reversable": false,
                    "correlations": {
                        "group1": 0.22147500971545112
                    },
                    "regulatory_source": "ENSMUSG00000000247",
                    "regulatory_target": "ENSMUSG00000031818"
                },
                "ENSMUSG00000042812_ENSMUSG00000000247": {
                    "id": "ENSMUSG00000042812_ENSMUSG00000000247",
                    "type": null,
                    "score": null,
                    "reversable": false,
                    "correlations": {
                        "group1": 0.2963006547181948
                    },
                    "regulatory_source": "ENSMUSG00000000247",
                    "regulatory_target": "ENSMUSG00000042812"
                },
                "ENSMUSG00000000740_ENSMUSG00000000247": {
                    "id": "ENSMUSG00000000740_ENSMUSG00000000247",
                    "type": null,
                    "score": null,
                    "reversable": false,
                    "correlations": {
                        "group1": 0.4086555490489437
                    },
                    "regulatory_source": "ENSMUSG00000000247",
                    "regulatory_target": "ENSMUSG00000000740"
                },
                "ENSMUSG00000012405_ENSMUSG00000000247": {
                    "id": "ENSMUSG00000012405_ENSMUSG00000000247",
                    "type": null,
                    "score": null,
                    "reversable": false,
                    "correlations": {
                        "group1": 0.42350634765600526
                    },
                    "regulatory_source": "ENSMUSG00000000247",
                    "regulatory_target": "ENSMUSG00000012405"
                },
                "ENSMUSG00000021807_ENSMUSG00000000247": {
                    "id": "ENSMUSG00000021807_ENSMUSG00000000247",
                    "type": null,
                    "score": null,
                    "reversable": false,
                    "correlations": {
                        "group1": 0.2672061824487514
                    },
                    "regulatory_source": "ENSMUSG00000000247",
                    "regulatory_target": "ENSMUSG00000021807"
                },
                "ENSMUSG00000025290_ENSMUSG00000000247": {
                    "id": "ENSMUSG00000025290_ENSMUSG00000000247",
                    "type": null,
                    "score": null,
                    "reversable": false,
                    "correlations": {
                        "group1": 0.39039414268698114
                    },
                    "regulatory_source": "ENSMUSG00000000247",
                    "regulatory_target": "ENSMUSG00000025290"
                },
                "ENSMUSG00000021870_ENSMUSG00000000247": {
                    "id": "ENSMUSG00000021870_ENSMUSG00000000247",
                    "type": null,
                    "score": null,
                    "reversable": false,
                    "correlations": {
                        "group1": 0.2955418835505663
                    },
                    "regulatory_source": "ENSMUSG00000000247",
                    "regulatory_target": "ENSMUSG00000021870"
                },
                "ENSMUSG00000042682_ENSMUSG00000000247": {
                    "id": "ENSMUSG00000042682_ENSMUSG00000000247",
                    "type": null,
                    "score": null,
                    "reversable": false,
                    "correlations": {
                        "group1": 0.3292763013913735
                    },
                    "regulatory_source": "ENSMUSG00000000247",
                    "regulatory_target": "ENSMUSG00000042682"
                },
                "ENSMUSG00000010406_ENSMUSG00000000247": {
                    "id": "ENSMUSG00000010406_ENSMUSG00000000247",
                    "type": null,
                    "score": null,
                    "reversable": false,
                    "correlations": {
                        "group1": 0.25391710221337255
                    },
                    "regulatory_source": "ENSMUSG00000000247",
                    "regulatory_target": "ENSMUSG00000010406"
                },
                "ENSMUSG00000010376_ENSMUSG00000000247": {
                    "id": "ENSMUSG00000010376_ENSMUSG00000000247",
                    "type": null,
                    "score": null,
                    "reversable": false,
                    "correlations": {
                        "group1": 0.2560903714674556
                    },
                    "regulatory_source": "ENSMUSG00000000247",
                    "regulatory_target": "ENSMUSG00000010376"
                },
                "ENSMUSG00000022108_ENSMUSG00000000247": {
                    "id": "ENSMUSG00000022108_ENSMUSG00000000247",
                    "type": null,
                    "score": null,
                    "reversable": false,
                    "correlations": {
                        "group1": 0.30988804066344605
                    },
                    "regulatory_source": "ENSMUSG00000000247",
                    "regulatory_target": "ENSMUSG00000022108"
                },
                "ENSMUSG00000060126_ENSMUSG00000000247": {
                    "id": "ENSMUSG00000060126_ENSMUSG00000000247",
                    "type": null,
                    "score": null,
                    "reversable": false,
                    "correlations": {
                        "group1": 0.40210026341985805
                    },
                    "regulatory_source": "ENSMUSG00000000247",
                    "regulatory_target": "ENSMUSG00000060126"
                },
                "ENSMUSG00000022010_ENSMUSG00000000247": {
                    "id": "ENSMUSG00000022010_ENSMUSG00000000247",
                    "type": null,
                    "score": null,
                    "reversable": false,
                    "correlations": {
                        "group1": 0.4381191988296529
                    },
                    "regulatory_source": "ENSMUSG00000000247",
                    "regulatory_target": "ENSMUSG00000022010"
                },
                "ENSMUSG00000015656_ENSMUSG00000000247": {
                    "id": "ENSMUSG00000015656_ENSMUSG00000000247",
                    "type": null,
                    "score": null,
                    "reversable": false,
                    "correlations": {
                        "group1": 0.2810787410801611
                    },
                    "regulatory_source": "ENSMUSG00000000247",
                    "regulatory_target": "ENSMUSG00000015656"
                },
                "ENSMUSG00000009927_ENSMUSG00000000247": {
                    "id": "ENSMUSG00000009927_ENSMUSG00000000247",
                    "type": null,
                    "score": null,
                    "reversable": false,
                    "correlations": {
                        "group1": 0.2757387689579234
                    },
                    "regulatory_source": "ENSMUSG00000000247",
                    "regulatory_target": "ENSMUSG00000009927"
                },
                "ENSMUSG00000038717_ENSMUSG00000000247": {
                    "id": "ENSMUSG00000038717_ENSMUSG00000000247",
                    "type": null,
                    "score": null,
                    "reversable": false,
                    "correlations": {
                        "group1": 0.29687682063452675
                    },
                    "regulatory_source": "ENSMUSG00000000247",
                    "regulatory_target": "ENSMUSG00000038717"
                },
                "ENSMUSG00000032288_ENSMUSG00000000247": {
                    "id": "ENSMUSG00000032288_ENSMUSG00000000247",
                    "type": null,
                    "score": null,
                    "reversable": false,
                    "correlations": {
                        "group1": 0.34560022289661363
                    },
                    "regulatory_source": "ENSMUSG00000000247",
                    "regulatory_target": "ENSMUSG00000032288"
                },
                "ENSMUSG00000007892_ENSMUSG00000000247": {
                    "id": "ENSMUSG00000007892_ENSMUSG00000000247",
                    "type": null,
                    "score": null,
                    "reversable": false,
                    "correlations": {
                        "group1": 0.3456144134431857
                    },
                    "regulatory_source": "ENSMUSG00000000247",
                    "regulatory_target": "ENSMUSG00000007892"
                },
                "ENSMUSG00000032399_ENSMUSG00000000247": {
                    "id": "ENSMUSG00000032399_ENSMUSG00000000247",
                    "type": null,
                    "score": null,
                    "reversable": false,
                    "correlations": {
                        "group1": 0.5137237866819111
                    },
                    "regulatory_source": "ENSMUSG00000000247",
                    "regulatory_target": "ENSMUSG00000032399"
                },
                "ENSMUSG00000032231_ENSMUSG00000000247": {
                    "id": "ENSMUSG00000032231_ENSMUSG00000000247",
                    "type": null,
                    "score": null,
                    "reversable": false,
                    "correlations": {
                        "group1": 0.2368501372421484
                    },
                    "regulatory_source": "ENSMUSG00000000247",
                    "regulatory_target": "ENSMUSG00000032231"
                },
                "ENSMUSG00000032216_ENSMUSG00000000247": {
                    "id": "ENSMUSG00000032216_ENSMUSG00000000247",
                    "type": null,
                    "score": null,
                    "reversable": false,
                    "correlations": {
                        "group1": 0.24908351713288043
                    },
                    "regulatory_source": "ENSMUSG00000000247",
                    "regulatory_target": "ENSMUSG00000032216"
                },
                "ENSMUSG00000032179_ENSMUSG00000000247": {
                    "id": "ENSMUSG00000032179_ENSMUSG00000000247",
                    "type": null,
                    "score": null,
                    "reversable": false,
                    "correlations": {
                        "group1": 0.3342279424134428
                    },
                    "regulatory_source": "ENSMUSG00000000247",
                    "regulatory_target": "ENSMUSG00000032179"
                },
                "ENSMUSG00000037742_ENSMUSG00000000247": {
                    "id": "ENSMUSG00000037742_ENSMUSG00000000247",
                    "type": null,
                    "score": null,
                    "reversable": false,
                    "correlations": {
                        "group1": 0.5449456680549254
                    },
                    "regulatory_source": "ENSMUSG00000000247",
                    "regulatory_target": "ENSMUSG00000037742"
                },
                "ENSMUSG00000048758_ENSMUSG00000000247": {
                    "id": "ENSMUSG00000048758_ENSMUSG00000000247",
                    "type": null,
                    "score": null,
                    "reversable": false,
                    "correlations": {
                        "group1": 0.47039341157882386
                    },
                    "regulatory_source": "ENSMUSG00000000247",
                    "regulatory_target": "ENSMUSG00000048758"
                },
                "ENSMUSG00000032562_ENSMUSG00000000247": {
                    "id": "ENSMUSG00000032562_ENSMUSG00000000247",
                    "type": null,
                    "score": null,
                    "reversable": false,
                    "correlations": {
                        "group1": 0.3418598377911804
                    },
                    "regulatory_source": "ENSMUSG00000000247",
                    "regulatory_target": "ENSMUSG00000032562"
                },
                "ENSMUSG00000025794_ENSMUSG00000000247": {
                    "id": "ENSMUSG00000025794_ENSMUSG00000000247",
                    "type": null,
                    "score": null,
                    "reversable": false,
                    "correlations": {
                        "group1": 0.38285332805492617
                    },
                    "regulatory_source": "ENSMUSG00000000247",
                    "regulatory_target": "ENSMUSG00000025794"
                },
                "ENSMUSG00000020460_ENSMUSG00000000247": {
                    "id": "ENSMUSG00000020460_ENSMUSG00000000247",
                    "type": null,
                    "score": null,
                    "reversable": false,
                    "correlations": {
                        "group1": 0.3508468959055353
                    },
                    "regulatory_source": "ENSMUSG00000000247",
                    "regulatory_target": "ENSMUSG00000020460"
                },
                "ENSMUSG00000020372_ENSMUSG00000000247": {
                    "id": "ENSMUSG00000020372_ENSMUSG00000000247",
                    "type": null,
                    "score": null,
                    "reversable": false,
                    "correlations": {
                        "group1": 0.35293625587326666
                    },
                    "regulatory_source": "ENSMUSG00000000247",
                    "regulatory_target": "ENSMUSG00000020372"
                },
                "ENSMUSG00000019505_ENSMUSG00000000247": {
                    "id": "ENSMUSG00000019505_ENSMUSG00000000247",
                    "type": null,
                    "score": null,
                    "reversable": false,
                    "correlations": {
                        "group1": 0.24429801081334152
                    },
                    "regulatory_source": "ENSMUSG00000000247",
                    "regulatory_target": "ENSMUSG00000019505"
                },
                "ENSMUSG00000060938_ENSMUSG00000000247": {
                    "id": "ENSMUSG00000060938_ENSMUSG00000000247",
                    "type": null,
                    "score": null,
                    "reversable": false,
                    "correlations": {
                        "group1": 0.4040957799538524
                    },
                    "regulatory_source": "ENSMUSG00000000247",
                    "regulatory_target": "ENSMUSG00000060938"
                },
                "ENSMUSG00000058546_ENSMUSG00000000247": {
                    "id": "ENSMUSG00000058546_ENSMUSG00000000247",
                    "type": null,
                    "score": null,
                    "reversable": false,
                    "correlations": {
                        "group1": 0.41160336738034875
                    },
                    "regulatory_source": "ENSMUSG00000000247",
                    "regulatory_target": "ENSMUSG00000058546"
                },
                "ENSMUSG00000071415_ENSMUSG00000000247": {
                    "id": "ENSMUSG00000071415_ENSMUSG00000000247",
                    "type": null,
                    "score": null,
                    "reversable": false,
                    "correlations": {
                        "group1": 0.4786461300101138
                    },
                    "regulatory_source": "ENSMUSG00000000247",
                    "regulatory_target": "ENSMUSG00000071415"
                },
                "ENSMUSG00000017404_ENSMUSG00000000247": {
                    "id": "ENSMUSG00000017404_ENSMUSG00000000247",
                    "type": null,
                    "score": null,
                    "reversable": false,
                    "correlations": {
                        "group1": 0.42827012292776134
                    },
                    "regulatory_source": "ENSMUSG00000000247",
                    "regulatory_target": "ENSMUSG00000017404"
                },
                "ENSMUSG00000035530_ENSMUSG00000000247": {
                    "id": "ENSMUSG00000035530_ENSMUSG00000000247",
                    "type": null,
                    "score": null,
                    "reversable": false,
                    "correlations": {
                        "group1": 0.3096907709334029
                    },
                    "regulatory_source": "ENSMUSG00000000247",
                    "regulatory_target": "ENSMUSG00000035530"
                },
                "ENSMUSG00000063316_ENSMUSG00000000247": {
                    "id": "ENSMUSG00000063316_ENSMUSG00000000247",
                    "type": null,
                    "score": null,
                    "reversable": false,
                    "correlations": {
                        "group1": 0.3643798051413718
                    },
                    "regulatory_source": "ENSMUSG00000000247",
                    "regulatory_target": "ENSMUSG00000063316"
                },
                "ENSMUSG00000020719_ENSMUSG00000000247": {
                    "id": "ENSMUSG00000020719_ENSMUSG00000000247",
                    "type": null,
                    "score": null,
                    "reversable": false,
                    "correlations": {
                        "group1": 0.22998602564674786
                    },
                    "regulatory_source": "ENSMUSG00000000247",
                    "regulatory_target": "ENSMUSG00000020719"
                },
                "ENSMUSG00000057322_ENSMUSG00000000247": {
                    "id": "ENSMUSG00000057322_ENSMUSG00000000247",
                    "type": null,
                    "score": null,
                    "reversable": false,
                    "correlations": {
                        "group1": 0.4288051244750753
                    },
                    "regulatory_source": "ENSMUSG00000000247",
                    "regulatory_target": "ENSMUSG00000057322"
                },
                "ENSMUSG00000020738_ENSMUSG00000000247": {
                    "id": "ENSMUSG00000020738_ENSMUSG00000000247",
                    "type": null,
                    "score": null,
                    "reversable": false,
                    "correlations": {
                        "group1": 0.3541212792404658
                    },
                    "regulatory_source": "ENSMUSG00000000247",
                    "regulatory_target": "ENSMUSG00000020738"
                },
                "ENSMUSG00000016559_ENSMUSG00000000247": {
                    "id": "ENSMUSG00000016559_ENSMUSG00000000247",
                    "type": null,
                    "score": null,
                    "reversable": false,
                    "correlations": {
                        "group1": 0.2937853390511287
                    },
                    "regulatory_source": "ENSMUSG00000000247",
                    "regulatory_target": "ENSMUSG00000016559"
                },
                "ENSMUSG00000033880_ENSMUSG00000000247": {
                    "id": "ENSMUSG00000033880_ENSMUSG00000000247",
                    "type": null,
                    "score": null,
                    "reversable": false,
                    "correlations": {
                        "group1": 0.23797794992790858
                    },
                    "regulatory_source": "ENSMUSG00000000247",
                    "regulatory_target": "ENSMUSG00000033880"
                },
                "ENSMUSG00000021546_ENSMUSG00000000247": {
                    "id": "ENSMUSG00000021546_ENSMUSG00000000247",
                    "type": null,
                    "score": null,
                    "reversable": false,
                    "correlations": {
                        "group1": 0.26606483983843476
                    },
                    "regulatory_source": "ENSMUSG00000000247",
                    "regulatory_target": "ENSMUSG00000021546"
                },
                "ENSMUSG00000049517_ENSMUSG00000000247": {
                    "id": "ENSMUSG00000049517_ENSMUSG00000000247",
                    "type": null,
                    "score": null,
                    "reversable": false,
                    "correlations": {
                        "group1": 0.43111418624061887
                    },
                    "regulatory_source": "ENSMUSG00000000247",
                    "regulatory_target": "ENSMUSG00000049517"
                },
                "ENSMUSG00000042043_ENSMUSG00000000247": {
                    "id": "ENSMUSG00000042043_ENSMUSG00000000247",
                    "type": null,
                    "score": null,
                    "reversable": false,
                    "correlations": {
                        "group1": 0.35257642062228217
                    },
                    "regulatory_source": "ENSMUSG00000000247",
                    "regulatory_target": "ENSMUSG00000042043"
                },
                "ENSMUSG00000021660_ENSMUSG00000000247": {
                    "id": "ENSMUSG00000021660_ENSMUSG00000000247",
                    "type": null,
                    "score": null,
                    "reversable": false,
                    "correlations": {
                        "group1": 0.3602814547261082
                    },
                    "regulatory_source": "ENSMUSG00000000247",
                    "regulatory_target": "ENSMUSG00000021660"
                },
                "ENSMUSG00000061477_ENSMUSG00000000247": {
                    "id": "ENSMUSG00000061477_ENSMUSG00000000247",
                    "type": null,
                    "score": null,
                    "reversable": false,
                    "correlations": {
                        "group1": 0.38150152054880104
                    },
                    "regulatory_source": "ENSMUSG00000000247",
                    "regulatory_target": "ENSMUSG00000061477"
                },
                "ENSMUSG00000034892_ENSMUSG00000000247": {
                    "id": "ENSMUSG00000034892_ENSMUSG00000000247",
                    "type": null,
                    "score": null,
                    "reversable": false,
                    "correlations": {
                        "group1": 0.4361930172003069
                    },
                    "regulatory_source": "ENSMUSG00000000247",
                    "regulatory_target": "ENSMUSG00000034892"
                },
                "ENSMUSG00000045690_ENSMUSG00000000247": {
                    "id": "ENSMUSG00000045690_ENSMUSG00000000247",
                    "type": null,
                    "score": null,
                    "reversable": false,
                    "correlations": {
                        "group1": 0.224685364832871
                    },
                    "regulatory_source": "ENSMUSG00000000247",
                    "regulatory_target": "ENSMUSG00000045690"
                },
                "ENSMUSG00000021127_ENSMUSG00000000247": {
                    "id": "ENSMUSG00000021127_ENSMUSG00000000247",
                    "type": null,
                    "score": null,
                    "reversable": false,
                    "correlations": {
                        "group1": 0.22431091119221253
                    },
                    "regulatory_source": "ENSMUSG00000000247",
                    "regulatory_target": "ENSMUSG00000021127"
                },
                "ENSMUSG00000021134_ENSMUSG00000000247": {
                    "id": "ENSMUSG00000021134_ENSMUSG00000000247",
                    "type": null,
                    "score": null,
                    "reversable": false,
                    "correlations": {
                        "group1": 0.21412662381620812
                    },
                    "regulatory_source": "ENSMUSG00000000247",
                    "regulatory_target": "ENSMUSG00000021134"
                },
                "ENSMUSG00000021250_ENSMUSG00000000247": {
                    "id": "ENSMUSG00000021250_ENSMUSG00000000247",
                    "type": null,
                    "score": null,
                    "reversable": false,
                    "correlations": {
                        "group1": 0.38912247111152476
                    },
                    "regulatory_source": "ENSMUSG00000000247",
                    "regulatory_target": "ENSMUSG00000021250"
                },
                "ENSMUSG00000041841_ENSMUSG00000000247": {
                    "id": "ENSMUSG00000041841_ENSMUSG00000000247",
                    "type": null,
                    "score": null,
                    "reversable": false,
                    "correlations": {
                        "group1": 0.4884673466608377
                    },
                    "regulatory_source": "ENSMUSG00000000247",
                    "regulatory_target": "ENSMUSG00000041841"
                },
                "ENSMUSG00000058600_ENSMUSG00000000247": {
                    "id": "ENSMUSG00000058600_ENSMUSG00000000247",
                    "type": null,
                    "score": null,
                    "reversable": false,
                    "correlations": {
                        "group1": 0.3400667422437554
                    },
                    "regulatory_source": "ENSMUSG00000000247",
                    "regulatory_target": "ENSMUSG00000058600"
                },
                "ENSMUSG00000014313_ENSMUSG00000000247": {
                    "id": "ENSMUSG00000014313_ENSMUSG00000000247",
                    "type": null,
                    "score": null,
                    "reversable": false,
                    "correlations": {
                        "group1": 0.3222261418697318
                    },
                    "regulatory_source": "ENSMUSG00000000247",
                    "regulatory_target": "ENSMUSG00000014313"
                },
                "ENSMUSG00000022283_ENSMUSG00000000247": {
                    "id": "ENSMUSG00000022283_ENSMUSG00000000247",
                    "type": null,
                    "score": null,
                    "reversable": false,
                    "correlations": {
                        "group1": 0.24743922869987112
                    },
                    "regulatory_source": "ENSMUSG00000000247",
                    "regulatory_target": "ENSMUSG00000022283"
                },
                "ENSMUSG00000022312_ENSMUSG00000000247": {
                    "id": "ENSMUSG00000022312_ENSMUSG00000000247",
                    "type": null,
                    "score": null,
                    "reversable": false,
                    "correlations": {
                        "group1": 0.28459207136130227
                    },
                    "regulatory_source": "ENSMUSG00000000247",
                    "regulatory_target": "ENSMUSG00000022312"
                },
                "ENSMUSG00000022587_ENSMUSG00000000247": {
                    "id": "ENSMUSG00000022587_ENSMUSG00000000247",
                    "type": null,
                    "score": null,
                    "reversable": false,
                    "correlations": {
                        "group1": 0.2067950161245133
                    },
                    "regulatory_source": "ENSMUSG00000000247",
                    "regulatory_target": "ENSMUSG00000022587"
                },
                "ENSMUSG00000055762_ENSMUSG00000000247": {
                    "id": "ENSMUSG00000055762_ENSMUSG00000000247",
                    "type": null,
                    "score": null,
                    "reversable": false,
                    "correlations": {
                        "group1": 0.21628892555326895
                    },
                    "regulatory_source": "ENSMUSG00000000247",
                    "regulatory_target": "ENSMUSG00000055762"
                },
                "ENSMUSG00000003970_ENSMUSG00000000247": {
                    "id": "ENSMUSG00000003970_ENSMUSG00000000247",
                    "type": null,
                    "score": null,
                    "reversable": false,
                    "correlations": {
                        "group1": 0.40532214037209335
                    },
                    "regulatory_source": "ENSMUSG00000000247",
                    "regulatory_target": "ENSMUSG00000003970"
                },
                "ENSMUSG00000060036_ENSMUSG00000000247": {
                    "id": "ENSMUSG00000060036_ENSMUSG00000000247",
                    "type": null,
                    "score": null,
                    "reversable": false,
                    "correlations": {
                        "group1": 0.3590063254459347
                    },
                    "regulatory_source": "ENSMUSG00000000247",
                    "regulatory_target": "ENSMUSG00000060036"
                },
                "ENSMUSG00000022450_ENSMUSG00000000247": {
                    "id": "ENSMUSG00000022450_ENSMUSG00000000247",
                    "type": null,
                    "score": null,
                    "reversable": false,
                    "correlations": {
                        "group1": 0.3694906516633113
                    },
                    "regulatory_source": "ENSMUSG00000000247",
                    "regulatory_target": "ENSMUSG00000022450"
                },
                "ENSMUSG00000041736_ENSMUSG00000000247": {
                    "id": "ENSMUSG00000041736_ENSMUSG00000000247",
                    "type": null,
                    "score": null,
                    "reversable": false,
                    "correlations": {
                        "group1": 0.261836184541822
                    },
                    "regulatory_source": "ENSMUSG00000000247",
                    "regulatory_target": "ENSMUSG00000041736"
                },
                "ENSMUSG00000001289_ENSMUSG00000000247": {
                    "id": "ENSMUSG00000001289_ENSMUSG00000000247",
                    "type": null,
                    "score": null,
                    "reversable": false,
                    "correlations": {
                        "group1": 0.3961430375863115
                    },
                    "regulatory_source": "ENSMUSG00000000247",
                    "regulatory_target": "ENSMUSG00000001289"
                },
                "ENSMUSG00000056851_ENSMUSG00000000247": {
                    "id": "ENSMUSG00000056851_ENSMUSG00000000247",
                    "type": null,
                    "score": null,
                    "reversable": false,
                    "correlations": {
                        "group1": 0.24046089802011594
                    },
                    "regulatory_source": "ENSMUSG00000000247",
                    "regulatory_target": "ENSMUSG00000056851"
                },
                "ENSMUSG00000062683_ENSMUSG00000000247": {
                    "id": "ENSMUSG00000062683_ENSMUSG00000000247",
                    "type": null,
                    "score": null,
                    "reversable": false,
                    "correlations": {
                        "group1": 0.27165517181441595
                    },
                    "regulatory_source": "ENSMUSG00000000247",
                    "regulatory_target": "ENSMUSG00000062683"
                },
                "ENSMUSG00000004070_ENSMUSG00000000247": {
                    "id": "ENSMUSG00000004070_ENSMUSG00000000247",
                    "type": null,
                    "score": null,
                    "reversable": false,
                    "correlations": {
                        "group1": 0.2730139870063783
                    },
                    "regulatory_source": "ENSMUSG00000000247",
                    "regulatory_target": "ENSMUSG00000004070"
                },
                "ENSMUSG00000022884_ENSMUSG00000000247": {
                    "id": "ENSMUSG00000022884_ENSMUSG00000000247",
                    "type": null,
                    "score": null,
                    "reversable": false,
                    "correlations": {
                        "group1": 0.27112415481533547
                    },
                    "regulatory_source": "ENSMUSG00000000247",
                    "regulatory_target": "ENSMUSG00000022884"
                },
                "ENSMUSG00000060636_ENSMUSG00000000247": {
                    "id": "ENSMUSG00000060636_ENSMUSG00000000247",
                    "type": null,
                    "score": null,
                    "reversable": false,
                    "correlations": {
                        "group1": 0.37449188027935837
                    },
                    "regulatory_source": "ENSMUSG00000000247",
                    "regulatory_target": "ENSMUSG00000060636"
                },
                "ENSMUSG00000022708_ENSMUSG00000000247": {
                    "id": "ENSMUSG00000022708_ENSMUSG00000000247",
                    "type": null,
                    "score": null,
                    "reversable": false,
                    "correlations": {
                        "group1": 0.20119855233043082
                    },
                    "regulatory_source": "ENSMUSG00000000247",
                    "regulatory_target": "ENSMUSG00000022708"
                },
                "ENSMUSG00000098274_ENSMUSG00000000247": {
                    "id": "ENSMUSG00000098274_ENSMUSG00000000247",
                    "type": null,
                    "score": null,
                    "reversable": false,
                    "correlations": {
                        "group1": 0.37494527191658966
                    },
                    "regulatory_source": "ENSMUSG00000000247",
                    "regulatory_target": "ENSMUSG00000098274"
                },
                "ENSMUSG00000022892_ENSMUSG00000000247": {
                    "id": "ENSMUSG00000022892_ENSMUSG00000000247",
                    "type": null,
                    "score": null,
                    "reversable": false,
                    "correlations": {
                        "group1": 0.22413430728164263
                    },
                    "regulatory_source": "ENSMUSG00000000247",
                    "regulatory_target": "ENSMUSG00000022892"
                },
                "ENSMUSG00000022971_ENSMUSG00000000247": {
                    "id": "ENSMUSG00000022971_ENSMUSG00000000247",
                    "type": null,
                    "score": null,
                    "reversable": false,
                    "correlations": {
                        "group1": 0.41464833165158166
                    },
                    "regulatory_source": "ENSMUSG00000000247",
                    "regulatory_target": "ENSMUSG00000022971"
                },
                "ENSMUSG00000014769_ENSMUSG00000000247": {
                    "id": "ENSMUSG00000014769_ENSMUSG00000000247",
                    "type": null,
                    "score": null,
                    "reversable": false,
                    "correlations": {
                        "group1": 0.31768239187911007
                    },
                    "regulatory_source": "ENSMUSG00000000247",
                    "regulatory_target": "ENSMUSG00000014769"
                },
                "ENSMUSG00000044533_ENSMUSG00000000247": {
                    "id": "ENSMUSG00000044533_ENSMUSG00000000247",
                    "type": null,
                    "score": null,
                    "reversable": false,
                    "correlations": {
                        "group1": 0.3835022028571341
                    },
                    "regulatory_source": "ENSMUSG00000000247",
                    "regulatory_target": "ENSMUSG00000044533"
                },
                "ENSMUSG00000052146_ENSMUSG00000000247": {
                    "id": "ENSMUSG00000052146_ENSMUSG00000000247",
                    "type": null,
                    "score": null,
                    "reversable": false,
                    "correlations": {
                        "group1": 0.394806723363729
                    },
                    "regulatory_source": "ENSMUSG00000000247",
                    "regulatory_target": "ENSMUSG00000052146"
                },
                "ENSMUSG00000037805_ENSMUSG00000000247": {
                    "id": "ENSMUSG00000037805_ENSMUSG00000000247",
                    "type": null,
                    "score": null,
                    "reversable": false,
                    "correlations": {
                        "group1": 0.5172702184105095
                    },
                    "regulatory_source": "ENSMUSG00000000247",
                    "regulatory_target": "ENSMUSG00000037805"
                },
                "ENSMUSG00000067288_ENSMUSG00000000247": {
                    "id": "ENSMUSG00000067288_ENSMUSG00000000247",
                    "type": null,
                    "score": null,
                    "reversable": false,
                    "correlations": {
                        "group1": 0.4626142663841221
                    },
                    "regulatory_source": "ENSMUSG00000000247",
                    "regulatory_target": "ENSMUSG00000067288"
                },
                "ENSMUSG00000041881_ENSMUSG00000000247": {
                    "id": "ENSMUSG00000041881_ENSMUSG00000000247",
                    "type": null,
                    "score": null,
                    "reversable": false,
                    "correlations": {
                        "group1": 0.2744971561411486
                    },
                    "regulatory_source": "ENSMUSG00000000247",
                    "regulatory_target": "ENSMUSG00000041881"
                },
                "ENSMUSG00000008668_ENSMUSG00000000247": {
                    "id": "ENSMUSG00000008668_ENSMUSG00000000247",
                    "type": null,
                    "score": null,
                    "reversable": false,
                    "correlations": {
                        "group1": 0.41132983667966605
                    },
                    "regulatory_source": "ENSMUSG00000000247",
                    "regulatory_target": "ENSMUSG00000008668"
                },
                "ENSMUSG00000023944_ENSMUSG00000000247": {
                    "id": "ENSMUSG00000023944_ENSMUSG00000000247",
                    "type": null,
                    "score": null,
                    "reversable": false,
                    "correlations": {
                        "group1": 0.2167364257076098
                    },
                    "regulatory_source": "ENSMUSG00000000247",
                    "regulatory_target": "ENSMUSG00000023944"
                },
                "ENSMUSG00000023942_ENSMUSG00000000247": {
                    "id": "ENSMUSG00000023942_ENSMUSG00000000247",
                    "type": null,
                    "score": null,
                    "reversable": false,
                    "correlations": {
                        "group1": 0.38262842755376925
                    },
                    "regulatory_source": "ENSMUSG00000000247",
                    "regulatory_target": "ENSMUSG00000023942"
                },
                "ENSMUSG00000057863_ENSMUSG00000000247": {
                    "id": "ENSMUSG00000057863_ENSMUSG00000000247",
                    "type": null,
                    "score": null,
                    "reversable": false,
                    "correlations": {
                        "group1": 0.5178308605761677
                    },
                    "regulatory_source": "ENSMUSG00000000247",
                    "regulatory_target": "ENSMUSG00000057863"
                },
                "ENSMUSG00000024065_ENSMUSG00000000247": {
                    "id": "ENSMUSG00000024065_ENSMUSG00000000247",
                    "type": null,
                    "score": null,
                    "reversable": false,
                    "correlations": {
                        "group1": 0.2537603235965512
                    },
                    "regulatory_source": "ENSMUSG00000000247",
                    "regulatory_target": "ENSMUSG00000024065"
                },
                "ENSMUSG00000024248_ENSMUSG00000000247": {
                    "id": "ENSMUSG00000024248_ENSMUSG00000000247",
                    "type": null,
                    "score": null,
                    "reversable": false,
                    "correlations": {
                        "group1": 0.21713168852734854
                    },
                    "regulatory_source": "ENSMUSG00000000247",
                    "regulatory_target": "ENSMUSG00000024248"
                },
                "ENSMUSG00000036438_ENSMUSG00000000247": {
                    "id": "ENSMUSG00000036438_ENSMUSG00000000247",
                    "type": null,
                    "score": null,
                    "reversable": false,
                    "correlations": {
                        "group1": 0.23629032166182784
                    },
                    "regulatory_source": "ENSMUSG00000000247",
                    "regulatory_target": "ENSMUSG00000036438"
                },
                "ENSMUSG00000038418_ENSMUSG00000000247": {
                    "id": "ENSMUSG00000038418_ENSMUSG00000000247",
                    "type": null,
                    "score": null,
                    "reversable": false,
                    "correlations": {
                        "group1": 0.2981229613572417
                    },
                    "regulatory_source": "ENSMUSG00000000247",
                    "regulatory_target": "ENSMUSG00000038418"
                },
                "ENSMUSG00000024608_ENSMUSG00000000247": {
                    "id": "ENSMUSG00000024608_ENSMUSG00000000247",
                    "type": null,
                    "score": null,
                    "reversable": false,
                    "correlations": {
                        "group1": 0.47392894776554084
                    },
                    "regulatory_source": "ENSMUSG00000000247",
                    "regulatory_target": "ENSMUSG00000024608"
                },
                "ENSMUSG00000024576_ENSMUSG00000000247": {
                    "id": "ENSMUSG00000024576_ENSMUSG00000000247",
                    "type": null,
                    "score": null,
                    "reversable": false,
                    "correlations": {
                        "group1": 0.40054866843589115
                    },
                    "regulatory_source": "ENSMUSG00000000247",
                    "regulatory_target": "ENSMUSG00000024576"
                },
                "ENSMUSG00000025428_ENSMUSG00000000247": {
                    "id": "ENSMUSG00000025428_ENSMUSG00000000247",
                    "type": null,
                    "score": null,
                    "reversable": false,
                    "correlations": {
                        "group1": 0.27502329407187753
                    },
                    "regulatory_source": "ENSMUSG00000000247",
                    "regulatory_target": "ENSMUSG00000025428"
                },
                "ENSMUSG00000035885_ENSMUSG00000000247": {
                    "id": "ENSMUSG00000035885_ENSMUSG00000000247",
                    "type": null,
                    "score": null,
                    "reversable": false,
                    "correlations": {
                        "group1": 0.4028824393655819
                    },
                    "regulatory_source": "ENSMUSG00000000247",
                    "regulatory_target": "ENSMUSG00000035885"
                },
                "ENSMUSG00000071644_ENSMUSG00000000247": {
                    "id": "ENSMUSG00000071644_ENSMUSG00000000247",
                    "type": null,
                    "score": null,
                    "reversable": false,
                    "correlations": {
                        "group1": 0.33218771285876225
                    },
                    "regulatory_source": "ENSMUSG00000000247",
                    "regulatory_target": "ENSMUSG00000071644"
                },
                "ENSMUSG00000024678_ENSMUSG00000000247": {
                    "id": "ENSMUSG00000024678_ENSMUSG00000000247",
                    "type": null,
                    "score": null,
                    "reversable": false,
                    "correlations": {
                        "group1": 0.27104438704734357
                    },
                    "regulatory_source": "ENSMUSG00000000247",
                    "regulatory_target": "ENSMUSG00000024678"
                },
                "ENSMUSG00000055044_ENSMUSG00000000247": {
                    "id": "ENSMUSG00000055044_ENSMUSG00000000247",
                    "type": null,
                    "score": null,
                    "reversable": false,
                    "correlations": {
                        "group1": 0.28271891259166015
                    },
                    "regulatory_source": "ENSMUSG00000000247",
                    "regulatory_target": "ENSMUSG00000055044"
                },
                "ENSMUSG00000056501_ENSMUSG00000020423": {
                    "id": "ENSMUSG00000056501_ENSMUSG00000020423",
                    "type": null,
                    "score": null,
                    "reversable": false,
                    "correlations": {
                        "group1": 0.4703197891372467
                    },
                    "regulatory_source": "ENSMUSG00000056501",
                    "regulatory_target": "ENSMUSG00000020423"
                },
                "ENSMUSG00000056708_ENSMUSG00000056501": {
                    "id": "ENSMUSG00000056708_ENSMUSG00000056501",
                    "type": null,
                    "score": null,
                    "reversable": false,
                    "correlations": {
                        "group1": 0.42539325542864287
                    },
                    "regulatory_source": "ENSMUSG00000056501",
                    "regulatory_target": "ENSMUSG00000056708"
                },
                "ENSMUSG00000056501_ENSMUSG00000006403": {
                    "id": "ENSMUSG00000056501_ENSMUSG00000006403",
                    "type": null,
                    "score": null,
                    "reversable": false,
                    "correlations": {
                        "group1": 0.3850119545478403
                    },
                    "regulatory_source": "ENSMUSG00000056501",
                    "regulatory_target": "ENSMUSG00000006403"
                },
                "ENSMUSG00000073489_ENSMUSG00000056501": {
                    "id": "ENSMUSG00000073489_ENSMUSG00000056501",
                    "type": null,
                    "score": null,
                    "reversable": false,
                    "correlations": {
                        "group1": 0.2856682450054876
                    },
                    "regulatory_source": "ENSMUSG00000056501",
                    "regulatory_target": "ENSMUSG00000073489"
                },
                "ENSMUSG00000056501_ENSMUSG00000039377": {
                    "id": "ENSMUSG00000056501_ENSMUSG00000039377",
                    "type": null,
                    "score": null,
                    "reversable": false,
                    "correlations": {
                        "group1": 0.2519365774538066
                    },
                    "regulatory_source": "ENSMUSG00000056501",
                    "regulatory_target": "ENSMUSG00000039377"
                },
                "ENSMUSG00000056501_ENSMUSG00000000247": {
                    "id": "ENSMUSG00000056501_ENSMUSG00000000247",
                    "type": null,
                    "score": null,
                    "reversable": false,
                    "correlations": {
                        "group1": 0.2385765090385831
                    },
                    "regulatory_source": "ENSMUSG00000056501",
                    "regulatory_target": "ENSMUSG00000000247"
                },
                "ENSMUSG00000056501_ENSMUSG00000027004": {
                    "id": "ENSMUSG00000056501_ENSMUSG00000027004",
                    "type": null,
                    "score": null,
                    "reversable": false,
                    "correlations": {
                        "group1": 0.3208303392131532
                    },
                    "regulatory_source": "ENSMUSG00000056501",
                    "regulatory_target": "ENSMUSG00000027004"
                },
                "ENSMUSG00000056501_ENSMUSG00000023224": {
                    "id": "ENSMUSG00000056501_ENSMUSG00000023224",
                    "type": null,
                    "score": null,
                    "reversable": false,
                    "correlations": {
                        "group1": 0.43857270144800864
                    },
                    "regulatory_source": "ENSMUSG00000056501",
                    "regulatory_target": "ENSMUSG00000023224"
                },
                "ENSMUSG00000056501_ENSMUSG00000027188": {
                    "id": "ENSMUSG00000056501_ENSMUSG00000027188",
                    "type": null,
                    "score": null,
                    "reversable": false,
                    "correlations": {
                        "group1": 0.21522016773925298
                    },
                    "regulatory_source": "ENSMUSG00000056501",
                    "regulatory_target": "ENSMUSG00000027188"
                },
                "ENSMUSG00000056501_ENSMUSG00000031119": {
                    "id": "ENSMUSG00000056501_ENSMUSG00000031119",
                    "type": null,
                    "score": null,
                    "reversable": false,
                    "correlations": {
                        "group1": 0.2962697366470816
                    },
                    "regulatory_source": "ENSMUSG00000056501",
                    "regulatory_target": "ENSMUSG00000031119"
                },
                "ENSMUSG00000056501_ENSMUSG00000031375": {
                    "id": "ENSMUSG00000056501_ENSMUSG00000031375",
                    "type": null,
                    "score": null,
                    "reversable": false,
                    "correlations": {
                        "group1": 0.5464158240787609
                    },
                    "regulatory_source": "ENSMUSG00000056501",
                    "regulatory_target": "ENSMUSG00000031375"
                },
                "ENSMUSG00000056501_ENSMUSG00000031320": {
                    "id": "ENSMUSG00000056501_ENSMUSG00000031320",
                    "type": null,
                    "score": null,
                    "reversable": false,
                    "correlations": {
                        "group1": 0.4011654271242718
                    },
                    "regulatory_source": "ENSMUSG00000056501",
                    "regulatory_target": "ENSMUSG00000031320"
                },
                "ENSMUSG00000056501_ENSMUSG00000027829": {
                    "id": "ENSMUSG00000056501_ENSMUSG00000027829",
                    "type": null,
                    "score": null,
                    "reversable": false,
                    "correlations": {
                        "group1": 0.22391876664726226
                    },
                    "regulatory_source": "ENSMUSG00000056501",
                    "regulatory_target": "ENSMUSG00000027829"
                },
                "ENSMUSG00000056501_ENSMUSG00000028003": {
                    "id": "ENSMUSG00000056501_ENSMUSG00000028003",
                    "type": null,
                    "score": null,
                    "reversable": false,
                    "correlations": {
                        "group1": 0.39024351732525386
                    },
                    "regulatory_source": "ENSMUSG00000056501",
                    "regulatory_target": "ENSMUSG00000028003"
                },
                "ENSMUSG00000056501_ENSMUSG00000028214": {
                    "id": "ENSMUSG00000056501_ENSMUSG00000028214",
                    "type": null,
                    "score": null,
                    "reversable": false,
                    "correlations": {
                        "group1": 0.2825016465633774
                    },
                    "regulatory_source": "ENSMUSG00000056501",
                    "regulatory_target": "ENSMUSG00000028214"
                },
                "ENSMUSG00000056501_ENSMUSG00000040128": {
                    "id": "ENSMUSG00000056501_ENSMUSG00000040128",
                    "type": null,
                    "score": null,
                    "reversable": false,
                    "correlations": {
                        "group1": 0.4327113783029638
                    },
                    "regulatory_source": "ENSMUSG00000056501",
                    "regulatory_target": "ENSMUSG00000040128"
                },
                "ENSMUSG00000056501_ENSMUSG00000052684": {
                    "id": "ENSMUSG00000056501_ENSMUSG00000052684",
                    "type": null,
                    "score": null,
                    "reversable": false,
                    "correlations": {
                        "group1": 0.5813336695422646
                    },
                    "regulatory_source": "ENSMUSG00000056501",
                    "regulatory_target": "ENSMUSG00000052684"
                },
                "ENSMUSG00000056501_ENSMUSG00000047945": {
                    "id": "ENSMUSG00000056501_ENSMUSG00000047945",
                    "type": null,
                    "score": null,
                    "reversable": false,
                    "correlations": {
                        "group1": 0.4394687148055131
                    },
                    "regulatory_source": "ENSMUSG00000056501",
                    "regulatory_target": "ENSMUSG00000047945"
                },
                "ENSMUSG00000056501_ENSMUSG00000007872": {
                    "id": "ENSMUSG00000056501_ENSMUSG00000007872",
                    "type": null,
                    "score": null,
                    "reversable": false,
                    "correlations": {
                        "group1": 0.5198680508290656
                    },
                    "regulatory_source": "ENSMUSG00000056501",
                    "regulatory_target": "ENSMUSG00000007872"
                },
                "ENSMUSG00000056501_ENSMUSG00000042453": {
                    "id": "ENSMUSG00000056501_ENSMUSG00000042453",
                    "type": null,
                    "score": null,
                    "reversable": false,
                    "correlations": {
                        "group1": 0.28418657564060856
                    },
                    "regulatory_source": "ENSMUSG00000056501",
                    "regulatory_target": "ENSMUSG00000042453"
                },
                "ENSMUSG00000056501_ENSMUSG00000029380": {
                    "id": "ENSMUSG00000056501_ENSMUSG00000029380",
                    "type": null,
                    "score": null,
                    "reversable": false,
                    "correlations": {
                        "group1": 0.2619382624991756
                    },
                    "regulatory_source": "ENSMUSG00000056501",
                    "regulatory_target": "ENSMUSG00000029380"
                },
                "ENSMUSG00000056501_ENSMUSG00000034855": {
                    "id": "ENSMUSG00000056501_ENSMUSG00000034855",
                    "type": null,
                    "score": null,
                    "reversable": false,
                    "correlations": {
                        "group1": 0.31844859796513486
                    },
                    "regulatory_source": "ENSMUSG00000056501",
                    "regulatory_target": "ENSMUSG00000034855"
                },
                "ENSMUSG00000056501_ENSMUSG00000037411": {
                    "id": "ENSMUSG00000056501_ENSMUSG00000037411",
                    "type": null,
                    "score": null,
                    "reversable": false,
                    "correlations": {
                        "group1": 0.4840943118386478
                    },
                    "regulatory_source": "ENSMUSG00000056501",
                    "regulatory_target": "ENSMUSG00000037411"
                },
                "ENSMUSG00000056501_ENSMUSG00000000628": {
                    "id": "ENSMUSG00000056501_ENSMUSG00000000628",
                    "type": null,
                    "score": null,
                    "reversable": false,
                    "correlations": {
                        "group1": 0.4546241456499883
                    },
                    "regulatory_source": "ENSMUSG00000056501",
                    "regulatory_target": "ENSMUSG00000000628"
                },
                "ENSMUSG00000056501_ENSMUSG00000030103": {
                    "id": "ENSMUSG00000056501_ENSMUSG00000030103",
                    "type": null,
                    "score": null,
                    "reversable": false,
                    "correlations": {
                        "group1": 0.4175717172904173
                    },
                    "regulatory_source": "ENSMUSG00000056501",
                    "regulatory_target": "ENSMUSG00000030103"
                },
                "ENSMUSG00000061353_ENSMUSG00000056501": {
                    "id": "ENSMUSG00000061353_ENSMUSG00000056501",
                    "type": null,
                    "score": null,
                    "reversable": false,
                    "correlations": {
                        "group1": 0.3765528304363137
                    },
                    "regulatory_source": "ENSMUSG00000056501",
                    "regulatory_target": "ENSMUSG00000061353"
                },
                "ENSMUSG00000056501_ENSMUSG00000003545": {
                    "id": "ENSMUSG00000056501_ENSMUSG00000003545",
                    "type": null,
                    "score": null,
                    "reversable": false,
                    "correlations": {
                        "group1": 0.5696731633148895
                    },
                    "regulatory_source": "ENSMUSG00000056501",
                    "regulatory_target": "ENSMUSG00000003545"
                },
                "ENSMUSG00000056501_ENSMUSG00000002985": {
                    "id": "ENSMUSG00000056501_ENSMUSG00000002985",
                    "type": null,
                    "score": null,
                    "reversable": false,
                    "correlations": {
                        "group1": 0.2562307662249589
                    },
                    "regulatory_source": "ENSMUSG00000056501",
                    "regulatory_target": "ENSMUSG00000002985"
                },
                "ENSMUSG00000056501_ENSMUSG00000044786": {
                    "id": "ENSMUSG00000056501_ENSMUSG00000044786",
                    "type": null,
                    "score": null,
                    "reversable": false,
                    "correlations": {
                        "group1": 0.6048210694955043
                    },
                    "regulatory_source": "ENSMUSG00000056501",
                    "regulatory_target": "ENSMUSG00000044786"
                },
                "ENSMUSG00000056501_ENSMUSG00000030849": {
                    "id": "ENSMUSG00000056501_ENSMUSG00000030849",
                    "type": null,
                    "score": null,
                    "reversable": false,
                    "correlations": {
                        "group1": 0.276998903322887
                    },
                    "regulatory_source": "ENSMUSG00000056501",
                    "regulatory_target": "ENSMUSG00000030849"
                },
                "ENSMUSG00000056501_ENSMUSG00000030930": {
                    "id": "ENSMUSG00000056501_ENSMUSG00000030930",
                    "type": null,
                    "score": null,
                    "reversable": false,
                    "correlations": {
                        "group1": 0.24785704965074282
                    },
                    "regulatory_source": "ENSMUSG00000056501",
                    "regulatory_target": "ENSMUSG00000030930"
                },
                "ENSMUSG00000056501_ENSMUSG00000015501": {
                    "id": "ENSMUSG00000056501_ENSMUSG00000015501",
                    "type": null,
                    "score": null,
                    "reversable": false,
                    "correlations": {
                        "group1": 0.3778871062692516
                    },
                    "regulatory_source": "ENSMUSG00000056501",
                    "regulatory_target": "ENSMUSG00000015501"
                },
                "ENSMUSG00000061983_ENSMUSG00000056501": {
                    "id": "ENSMUSG00000061983_ENSMUSG00000056501",
                    "type": null,
                    "score": null,
                    "reversable": false,
                    "correlations": {
                        "group1": 0.45036008433234564
                    },
                    "regulatory_source": "ENSMUSG00000056501",
                    "regulatory_target": "ENSMUSG00000061983"
                },
                "ENSMUSG00000056501_ENSMUSG00000037868": {
                    "id": "ENSMUSG00000056501_ENSMUSG00000037868",
                    "type": null,
                    "score": null,
                    "reversable": false,
                    "correlations": {
                        "group1": 0.3113933316911588
                    },
                    "regulatory_source": "ENSMUSG00000056501",
                    "regulatory_target": "ENSMUSG00000037868"
                },
                "ENSMUSG00000056501_ENSMUSG00000009681": {
                    "id": "ENSMUSG00000056501_ENSMUSG00000009681",
                    "type": null,
                    "score": null,
                    "reversable": false,
                    "correlations": {
                        "group1": 0.4766582940103221
                    },
                    "regulatory_source": "ENSMUSG00000056501",
                    "regulatory_target": "ENSMUSG00000009681"
                },
                "ENSMUSG00000056501_ENSMUSG00000019929": {
                    "id": "ENSMUSG00000056501_ENSMUSG00000019929",
                    "type": null,
                    "score": null,
                    "reversable": false,
                    "correlations": {
                        "group1": 0.36399319620623527
                    },
                    "regulatory_source": "ENSMUSG00000056501",
                    "regulatory_target": "ENSMUSG00000019929"
                },
                "ENSMUSG00000056501_ENSMUSG00000020205": {
                    "id": "ENSMUSG00000056501_ENSMUSG00000020205",
                    "type": null,
                    "score": null,
                    "reversable": false,
                    "correlations": {
                        "group1": 0.4891339760913307
                    },
                    "regulatory_source": "ENSMUSG00000056501",
                    "regulatory_target": "ENSMUSG00000020205"
                },
                "ENSMUSG00000071076_ENSMUSG00000056501": {
                    "id": "ENSMUSG00000071076_ENSMUSG00000056501",
                    "type": null,
                    "score": null,
                    "reversable": false,
                    "correlations": {
                        "group1": 0.6059535115780372
                    },
                    "regulatory_source": "ENSMUSG00000056501",
                    "regulatory_target": "ENSMUSG00000071076"
                },
                "ENSMUSG00000056501_ENSMUSG00000045128": {
                    "id": "ENSMUSG00000056501_ENSMUSG00000045128",
                    "type": null,
                    "score": null,
                    "reversable": false,
                    "correlations": {
                        "group1": 0.4407970934239219
                    },
                    "regulatory_source": "ENSMUSG00000056501",
                    "regulatory_target": "ENSMUSG00000045128"
                },
                "ENSMUSG00000056501_ENSMUSG00000055148": {
                    "id": "ENSMUSG00000056501_ENSMUSG00000055148",
                    "type": null,
                    "score": null,
                    "reversable": false,
                    "correlations": {
                        "group1": 0.6547653884047293
                    },
                    "regulatory_source": "ENSMUSG00000056501",
                    "regulatory_target": "ENSMUSG00000055148"
                },
                "ENSMUSG00000056501_ENSMUSG00000031762": {
                    "id": "ENSMUSG00000056501_ENSMUSG00000031762",
                    "type": null,
                    "score": null,
                    "reversable": false,
                    "correlations": {
                        "group1": 0.337674119519099
                    },
                    "regulatory_source": "ENSMUSG00000056501",
                    "regulatory_target": "ENSMUSG00000031762"
                },
                "ENSMUSG00000056501_ENSMUSG00000031765": {
                    "id": "ENSMUSG00000056501_ENSMUSG00000031765",
                    "type": null,
                    "score": null,
                    "reversable": false,
                    "correlations": {
                        "group1": 0.527592107467938
                    },
                    "regulatory_source": "ENSMUSG00000056501",
                    "regulatory_target": "ENSMUSG00000031765"
                },
                "ENSMUSG00000056501_ENSMUSG00000031845": {
                    "id": "ENSMUSG00000056501_ENSMUSG00000031845",
                    "type": null,
                    "score": null,
                    "reversable": false,
                    "correlations": {
                        "group1": 0.25604418124240874
                    },
                    "regulatory_source": "ENSMUSG00000056501",
                    "regulatory_target": "ENSMUSG00000031845"
                },
                "ENSMUSG00000056501_ENSMUSG00000041515": {
                    "id": "ENSMUSG00000056501_ENSMUSG00000041515",
                    "type": null,
                    "score": null,
                    "reversable": false,
                    "correlations": {
                        "group1": 0.20778095348792985
                    },
                    "regulatory_source": "ENSMUSG00000056501",
                    "regulatory_target": "ENSMUSG00000041515"
                },
                "ENSMUSG00000060126_ENSMUSG00000056501": {
                    "id": "ENSMUSG00000060126_ENSMUSG00000056501",
                    "type": null,
                    "score": null,
                    "reversable": false,
                    "correlations": {
                        "group1": 0.4369598079101511
                    },
                    "regulatory_source": "ENSMUSG00000056501",
                    "regulatory_target": "ENSMUSG00000060126"
                },
                "ENSMUSG00000056501_ENSMUSG00000033538": {
                    "id": "ENSMUSG00000056501_ENSMUSG00000033538",
                    "type": null,
                    "score": null,
                    "reversable": false,
                    "correlations": {
                        "group1": 0.36983417023858733
                    },
                    "regulatory_source": "ENSMUSG00000056501",
                    "regulatory_target": "ENSMUSG00000033538"
                },
                "ENSMUSG00000056501_ENSMUSG00000007892": {
                    "id": "ENSMUSG00000056501_ENSMUSG00000007892",
                    "type": null,
                    "score": null,
                    "reversable": false,
                    "correlations": {
                        "group1": 0.4461164152881178
                    },
                    "regulatory_source": "ENSMUSG00000056501",
                    "regulatory_target": "ENSMUSG00000007892"
                },
                "ENSMUSG00000056501_ENSMUSG00000032179": {
                    "id": "ENSMUSG00000056501_ENSMUSG00000032179",
                    "type": null,
                    "score": null,
                    "reversable": false,
                    "correlations": {
                        "group1": 0.3350452439460029
                    },
                    "regulatory_source": "ENSMUSG00000056501",
                    "regulatory_target": "ENSMUSG00000032179"
                },
                "ENSMUSG00000056501_ENSMUSG00000037742": {
                    "id": "ENSMUSG00000056501_ENSMUSG00000037742",
                    "type": null,
                    "score": null,
                    "reversable": false,
                    "correlations": {
                        "group1": 0.49284551447327674
                    },
                    "regulatory_source": "ENSMUSG00000056501",
                    "regulatory_target": "ENSMUSG00000037742"
                },
                "ENSMUSG00000056501_ENSMUSG00000032515": {
                    "id": "ENSMUSG00000056501_ENSMUSG00000032515",
                    "type": null,
                    "score": null,
                    "reversable": false,
                    "correlations": {
                        "group1": 0.5387714544811636
                    },
                    "regulatory_source": "ENSMUSG00000056501",
                    "regulatory_target": "ENSMUSG00000032515"
                },
                "ENSMUSG00000056501_ENSMUSG00000018899": {
                    "id": "ENSMUSG00000056501_ENSMUSG00000018899",
                    "type": null,
                    "score": null,
                    "reversable": false,
                    "correlations": {
                        "group1": 0.44508598561115853
                    },
                    "regulatory_source": "ENSMUSG00000056501",
                    "regulatory_target": "ENSMUSG00000018899"
                },
                "ENSMUSG00000056501_ENSMUSG00000035385": {
                    "id": "ENSMUSG00000056501_ENSMUSG00000035385",
                    "type": null,
                    "score": null,
                    "reversable": false,
                    "correlations": {
                        "group1": 0.31931811492017403
                    },
                    "regulatory_source": "ENSMUSG00000056501",
                    "regulatory_target": "ENSMUSG00000035385"
                },
                "ENSMUSG00000056501_ENSMUSG00000035373": {
                    "id": "ENSMUSG00000056501_ENSMUSG00000035373",
                    "type": null,
                    "score": null,
                    "reversable": false,
                    "correlations": {
                        "group1": 0.2929283960093915
                    },
                    "regulatory_source": "ENSMUSG00000056501",
                    "regulatory_target": "ENSMUSG00000035373"
                },
                "ENSMUSG00000056501_ENSMUSG00000053113": {
                    "id": "ENSMUSG00000056501_ENSMUSG00000053113",
                    "type": null,
                    "score": null,
                    "reversable": false,
                    "correlations": {
                        "group1": 0.5285235870484333
                    },
                    "regulatory_source": "ENSMUSG00000056501",
                    "regulatory_target": "ENSMUSG00000053113"
                },
                "ENSMUSG00000056501_ENSMUSG00000033880": {
                    "id": "ENSMUSG00000056501_ENSMUSG00000033880",
                    "type": null,
                    "score": null,
                    "reversable": false,
                    "correlations": {
                        "group1": 0.26221814205569727
                    },
                    "regulatory_source": "ENSMUSG00000056501",
                    "regulatory_target": "ENSMUSG00000033880"
                },
                "ENSMUSG00000056501_ENSMUSG00000049115": {
                    "id": "ENSMUSG00000056501_ENSMUSG00000049115",
                    "type": null,
                    "score": null,
                    "reversable": false,
                    "correlations": {
                        "group1": 0.42329597012991266
                    },
                    "regulatory_source": "ENSMUSG00000056501",
                    "regulatory_target": "ENSMUSG00000049115"
                },
                "ENSMUSG00000056501_ENSMUSG00000035493": {
                    "id": "ENSMUSG00000056501_ENSMUSG00000035493",
                    "type": null,
                    "score": null,
                    "reversable": false,
                    "correlations": {
                        "group1": 0.3806038288258932
                    },
                    "regulatory_source": "ENSMUSG00000056501",
                    "regulatory_target": "ENSMUSG00000035493"
                },
                "ENSMUSG00000056501_ENSMUSG00000036655": {
                    "id": "ENSMUSG00000056501_ENSMUSG00000036655",
                    "type": null,
                    "score": null,
                    "reversable": false,
                    "correlations": {
                        "group1": 0.4231432251127658
                    },
                    "regulatory_source": "ENSMUSG00000056501",
                    "regulatory_target": "ENSMUSG00000036655"
                },
                "ENSMUSG00000056501_ENSMUSG00000021025": {
                    "id": "ENSMUSG00000056501_ENSMUSG00000021025",
                    "type": null,
                    "score": null,
                    "reversable": false,
                    "correlations": {
                        "group1": 0.4681466277083861
                    },
                    "regulatory_source": "ENSMUSG00000056501",
                    "regulatory_target": "ENSMUSG00000021025"
                },
                "ENSMUSG00000056501_ENSMUSG00000021127": {
                    "id": "ENSMUSG00000056501_ENSMUSG00000021127",
                    "type": null,
                    "score": null,
                    "reversable": false,
                    "correlations": {
                        "group1": 0.3564209033456254
                    },
                    "regulatory_source": "ENSMUSG00000056501",
                    "regulatory_target": "ENSMUSG00000021127"
                },
                "ENSMUSG00000056501_ENSMUSG00000021250": {
                    "id": "ENSMUSG00000056501_ENSMUSG00000021250",
                    "type": null,
                    "score": null,
                    "reversable": false,
                    "correlations": {
                        "group1": 0.564367217550566
                    },
                    "regulatory_source": "ENSMUSG00000056501",
                    "regulatory_target": "ENSMUSG00000021250"
                },
                "ENSMUSG00000056501_ENSMUSG00000032501": {
                    "id": "ENSMUSG00000056501_ENSMUSG00000032501",
                    "type": null,
                    "score": null,
                    "reversable": false,
                    "correlations": {
                        "group1": 0.24783512741023822
                    },
                    "regulatory_source": "ENSMUSG00000056501",
                    "regulatory_target": "ENSMUSG00000032501"
                },
                "ENSMUSG00000056501_ENSMUSG00000022587": {
                    "id": "ENSMUSG00000056501_ENSMUSG00000022587",
                    "type": null,
                    "score": null,
                    "reversable": false,
                    "correlations": {
                        "group1": 0.38967530159423824
                    },
                    "regulatory_source": "ENSMUSG00000056501",
                    "regulatory_target": "ENSMUSG00000022587"
                },
                "ENSMUSG00000056501_ENSMUSG00000022665": {
                    "id": "ENSMUSG00000056501_ENSMUSG00000022665",
                    "type": null,
                    "score": null,
                    "reversable": false,
                    "correlations": {
                        "group1": 0.37779354067299986
                    },
                    "regulatory_source": "ENSMUSG00000056501",
                    "regulatory_target": "ENSMUSG00000022665"
                },
                "ENSMUSG00000056501_ENSMUSG00000035356": {
                    "id": "ENSMUSG00000056501_ENSMUSG00000035356",
                    "type": null,
                    "score": null,
                    "reversable": false,
                    "correlations": {
                        "group1": 0.43937606926801837
                    },
                    "regulatory_source": "ENSMUSG00000056501",
                    "regulatory_target": "ENSMUSG00000035356"
                },
                "ENSMUSG00000056501_ENSMUSG00000024014": {
                    "id": "ENSMUSG00000056501_ENSMUSG00000024014",
                    "type": null,
                    "score": null,
                    "reversable": false,
                    "correlations": {
                        "group1": 0.23803432517008408
                    },
                    "regulatory_source": "ENSMUSG00000056501",
                    "regulatory_target": "ENSMUSG00000024014"
                },
                "ENSMUSG00000056501_ENSMUSG00000024371": {
                    "id": "ENSMUSG00000056501_ENSMUSG00000024371",
                    "type": null,
                    "score": null,
                    "reversable": false,
                    "correlations": {
                        "group1": 0.40498222737712
                    },
                    "regulatory_source": "ENSMUSG00000056501",
                    "regulatory_target": "ENSMUSG00000024371"
                },
                "ENSMUSG00000073411_ENSMUSG00000056501": {
                    "id": "ENSMUSG00000073411_ENSMUSG00000056501",
                    "type": null,
                    "score": null,
                    "reversable": false,
                    "correlations": {
                        "group1": 0.3940843444504455
                    },
                    "regulatory_source": "ENSMUSG00000056501",
                    "regulatory_target": "ENSMUSG00000073411"
                },
                "ENSMUSG00000056501_ENSMUSG00000023944": {
                    "id": "ENSMUSG00000056501_ENSMUSG00000023944",
                    "type": null,
                    "score": null,
                    "reversable": false,
                    "correlations": {
                        "group1": 0.41421761472076185
                    },
                    "regulatory_source": "ENSMUSG00000056501",
                    "regulatory_target": "ENSMUSG00000023944"
                },
                "ENSMUSG00000056501_ENSMUSG00000035678": {
                    "id": "ENSMUSG00000056501_ENSMUSG00000035678",
                    "type": null,
                    "score": null,
                    "reversable": false,
                    "correlations": {
                        "group1": 0.40512854437302137
                    },
                    "regulatory_source": "ENSMUSG00000056501",
                    "regulatory_target": "ENSMUSG00000035678"
                },
                "ENSMUSG00000056501_ENSMUSG00000054072": {
                    "id": "ENSMUSG00000056501_ENSMUSG00000054072",
                    "type": null,
                    "score": null,
                    "reversable": false,
                    "correlations": {
                        "group1": 0.5081426751975191
                    },
                    "regulatory_source": "ENSMUSG00000056501",
                    "regulatory_target": "ENSMUSG00000054072"
                },
                "ENSMUSG00000062328_ENSMUSG00000056501": {
                    "id": "ENSMUSG00000062328_ENSMUSG00000056501",
                    "type": null,
                    "score": null,
                    "reversable": false,
                    "correlations": {
                        "group1": 0.37719669025765645
                    },
                    "regulatory_source": "ENSMUSG00000056501",
                    "regulatory_target": "ENSMUSG00000062328"
                },
                "ENSMUSG00000020423_ENSMUSG00000003032": {
                    "id": "ENSMUSG00000020423_ENSMUSG00000003032",
                    "type": null,
                    "score": null,
                    "reversable": false,
                    "correlations": {
                        "group1": 0.5899702940967566
                    },
                    "regulatory_source": "ENSMUSG00000003032",
                    "regulatory_target": "ENSMUSG00000020423"
                },
                "ENSMUSG00000074743_ENSMUSG00000003032": {
                    "id": "ENSMUSG00000074743_ENSMUSG00000003032",
                    "type": null,
                    "score": null,
                    "reversable": false,
                    "correlations": {
                        "group1": 0.26773845531969914
                    },
                    "regulatory_source": "ENSMUSG00000003032",
                    "regulatory_target": "ENSMUSG00000074743"
                },
                "ENSMUSG00000047907_ENSMUSG00000003032": {
                    "id": "ENSMUSG00000047907_ENSMUSG00000003032",
                    "type": null,
                    "score": null,
                    "reversable": false,
                    "correlations": {
                        "group1": 0.25073407241452583
                    },
                    "regulatory_source": "ENSMUSG00000003032",
                    "regulatory_target": "ENSMUSG00000047907"
                },
                "ENSMUSG00000027829_ENSMUSG00000003032": {
                    "id": "ENSMUSG00000027829_ENSMUSG00000003032",
                    "type": null,
                    "score": null,
                    "reversable": false,
                    "correlations": {
                        "group1": 0.3036873866729417
                    },
                    "regulatory_source": "ENSMUSG00000003032",
                    "regulatory_target": "ENSMUSG00000027829"
                },
                "ENSMUSG00000028108_ENSMUSG00000003032": {
                    "id": "ENSMUSG00000028108_ENSMUSG00000003032",
                    "type": null,
                    "score": null,
                    "reversable": false,
                    "correlations": {
                        "group1": 0.2146691092450356
                    },
                    "regulatory_source": "ENSMUSG00000003032",
                    "regulatory_target": "ENSMUSG00000028108"
                },
                "ENSMUSG00000047945_ENSMUSG00000003032": {
                    "id": "ENSMUSG00000047945_ENSMUSG00000003032",
                    "type": null,
                    "score": null,
                    "reversable": false,
                    "correlations": {
                        "group1": 0.4345906648723201
                    },
                    "regulatory_source": "ENSMUSG00000003032",
                    "regulatory_target": "ENSMUSG00000047945"
                },
                "ENSMUSG00000059291_ENSMUSG00000003032": {
                    "id": "ENSMUSG00000059291_ENSMUSG00000003032",
                    "type": null,
                    "score": null,
                    "reversable": false,
                    "correlations": {
                        "group1": 0.22125122515075923
                    },
                    "regulatory_source": "ENSMUSG00000003032",
                    "regulatory_target": "ENSMUSG00000059291"
                },
                "ENSMUSG00000007872_ENSMUSG00000003032": {
                    "id": "ENSMUSG00000007872_ENSMUSG00000003032",
                    "type": null,
                    "score": null,
                    "reversable": false,
                    "correlations": {
                        "group1": 0.2743009991736286
                    },
                    "regulatory_source": "ENSMUSG00000003032",
                    "regulatory_target": "ENSMUSG00000007872"
                },
                "ENSMUSG00000037411_ENSMUSG00000003032": {
                    "id": "ENSMUSG00000037411_ENSMUSG00000003032",
                    "type": null,
                    "score": null,
                    "reversable": false,
                    "correlations": {
                        "group1": 0.5036038259455272
                    },
                    "regulatory_source": "ENSMUSG00000003032",
                    "regulatory_target": "ENSMUSG00000037411"
                },
                "ENSMUSG00000003032_ENSMUSG00000000628": {
                    "id": "ENSMUSG00000003032_ENSMUSG00000000628",
                    "type": null,
                    "score": null,
                    "reversable": false,
                    "correlations": {
                        "group1": 0.5521674475095815
                    },
                    "regulatory_source": "ENSMUSG00000003032",
                    "regulatory_target": "ENSMUSG00000000628"
                },
                "ENSMUSG00000090698_ENSMUSG00000003032": {
                    "id": "ENSMUSG00000090698_ENSMUSG00000003032",
                    "type": null,
                    "score": null,
                    "reversable": false,
                    "correlations": {
                        "group1": 0.46103012377308733
                    },
                    "regulatory_source": "ENSMUSG00000003032",
                    "regulatory_target": "ENSMUSG00000090698"
                },
                "ENSMUSG00000003545_ENSMUSG00000003032": {
                    "id": "ENSMUSG00000003545_ENSMUSG00000003032",
                    "type": null,
                    "score": null,
                    "reversable": false,
                    "correlations": {
                        "group1": 0.5096525532907272
                    },
                    "regulatory_source": "ENSMUSG00000003032",
                    "regulatory_target": "ENSMUSG00000003545"
                },
                "ENSMUSG00000008384_ENSMUSG00000003032": {
                    "id": "ENSMUSG00000008384_ENSMUSG00000003032",
                    "type": null,
                    "score": null,
                    "reversable": false,
                    "correlations": {
                        "group1": 0.6253430776965943
                    },
                    "regulatory_source": "ENSMUSG00000003032",
                    "regulatory_target": "ENSMUSG00000008384"
                },
                "ENSMUSG00000044786_ENSMUSG00000003032": {
                    "id": "ENSMUSG00000044786_ENSMUSG00000003032",
                    "type": null,
                    "score": null,
                    "reversable": false,
                    "correlations": {
                        "group1": 0.44384756638227524
                    },
                    "regulatory_source": "ENSMUSG00000003032",
                    "regulatory_target": "ENSMUSG00000044786"
                },
                "ENSMUSG00000019978_ENSMUSG00000003032": {
                    "id": "ENSMUSG00000019978_ENSMUSG00000003032",
                    "type": null,
                    "score": null,
                    "reversable": false,
                    "correlations": {
                        "group1": 0.2655484340538376
                    },
                    "regulatory_source": "ENSMUSG00000003032",
                    "regulatory_target": "ENSMUSG00000019978"
                },
                "ENSMUSG00000037868_ENSMUSG00000003032": {
                    "id": "ENSMUSG00000037868_ENSMUSG00000003032",
                    "type": null,
                    "score": null,
                    "reversable": false,
                    "correlations": {
                        "group1": 0.413079514731722
                    },
                    "regulatory_source": "ENSMUSG00000003032",
                    "regulatory_target": "ENSMUSG00000037868"
                },
                "ENSMUSG00000015312_ENSMUSG00000003032": {
                    "id": "ENSMUSG00000015312_ENSMUSG00000003032",
                    "type": null,
                    "score": null,
                    "reversable": false,
                    "correlations": {
                        "group1": 0.542028754518614
                    },
                    "regulatory_source": "ENSMUSG00000003032",
                    "regulatory_target": "ENSMUSG00000015312"
                },
                "ENSMUSG00000036478_ENSMUSG00000003032": {
                    "id": "ENSMUSG00000036478_ENSMUSG00000003032",
                    "type": null,
                    "score": null,
                    "reversable": false,
                    "correlations": {
                        "group1": 0.28527059751104294
                    },
                    "regulatory_source": "ENSMUSG00000003032",
                    "regulatory_target": "ENSMUSG00000036478"
                },
                "ENSMUSG00000031447_ENSMUSG00000003032": {
                    "id": "ENSMUSG00000031447_ENSMUSG00000003032",
                    "type": null,
                    "score": null,
                    "reversable": false,
                    "correlations": {
                        "group1": 0.22913600705960135
                    },
                    "regulatory_source": "ENSMUSG00000003032",
                    "regulatory_target": "ENSMUSG00000031447"
                },
                "ENSMUSG00000055148_ENSMUSG00000003032": {
                    "id": "ENSMUSG00000055148_ENSMUSG00000003032",
                    "type": null,
                    "score": null,
                    "reversable": false,
                    "correlations": {
                        "group1": 0.6072978858051956
                    },
                    "regulatory_source": "ENSMUSG00000003032",
                    "regulatory_target": "ENSMUSG00000055148"
                },
                "ENSMUSG00000052837_ENSMUSG00000003032": {
                    "id": "ENSMUSG00000052837_ENSMUSG00000003032",
                    "type": null,
                    "score": null,
                    "reversable": false,
                    "correlations": {
                        "group1": 0.6033165351457439
                    },
                    "regulatory_source": "ENSMUSG00000003032",
                    "regulatory_target": "ENSMUSG00000052837"
                },
                "ENSMUSG00000031765_ENSMUSG00000003032": {
                    "id": "ENSMUSG00000031765_ENSMUSG00000003032",
                    "type": null,
                    "score": null,
                    "reversable": false,
                    "correlations": {
                        "group1": 0.4946022486798073
                    },
                    "regulatory_source": "ENSMUSG00000003032",
                    "regulatory_target": "ENSMUSG00000031765"
                },
                "ENSMUSG00000032014_ENSMUSG00000003032": {
                    "id": "ENSMUSG00000032014_ENSMUSG00000003032",
                    "type": null,
                    "score": null,
                    "reversable": false,
                    "correlations": {
                        "group1": 0.2799336775848114
                    },
                    "regulatory_source": "ENSMUSG00000003032",
                    "regulatory_target": "ENSMUSG00000032014"
                },
                "ENSMUSG00000032515_ENSMUSG00000003032": {
                    "id": "ENSMUSG00000032515_ENSMUSG00000003032",
                    "type": null,
                    "score": null,
                    "reversable": false,
                    "correlations": {
                        "group1": 0.43975669821542296
                    },
                    "regulatory_source": "ENSMUSG00000003032",
                    "regulatory_target": "ENSMUSG00000032515"
                },
                "ENSMUSG00000003032_ENSMUSG00000001891": {
                    "id": "ENSMUSG00000003032_ENSMUSG00000001891",
                    "type": null,
                    "score": null,
                    "reversable": false,
                    "correlations": {
                        "group1": 0.2186364796328826
                    },
                    "regulatory_source": "ENSMUSG00000003032",
                    "regulatory_target": "ENSMUSG00000001891"
                },
                "ENSMUSG00000018899_ENSMUSG00000003032": {
                    "id": "ENSMUSG00000018899_ENSMUSG00000003032",
                    "type": null,
                    "score": null,
                    "reversable": false,
                    "correlations": {
                        "group1": 0.4701473082224561
                    },
                    "regulatory_source": "ENSMUSG00000003032",
                    "regulatory_target": "ENSMUSG00000018899"
                },
                "ENSMUSG00000053113_ENSMUSG00000003032": {
                    "id": "ENSMUSG00000053113_ENSMUSG00000003032",
                    "type": null,
                    "score": null,
                    "reversable": false,
                    "correlations": {
                        "group1": 0.3212136975387676
                    },
                    "regulatory_source": "ENSMUSG00000003032",
                    "regulatory_target": "ENSMUSG00000053113"
                },
                "ENSMUSG00000021250_ENSMUSG00000003032": {
                    "id": "ENSMUSG00000021250_ENSMUSG00000003032",
                    "type": null,
                    "score": null,
                    "reversable": false,
                    "correlations": {
                        "group1": 0.5719763021316867
                    },
                    "regulatory_source": "ENSMUSG00000003032",
                    "regulatory_target": "ENSMUSG00000021250"
                },
                "ENSMUSG00000023034_ENSMUSG00000003032": {
                    "id": "ENSMUSG00000023034_ENSMUSG00000003032",
                    "type": null,
                    "score": null,
                    "reversable": false,
                    "correlations": {
                        "group1": 0.4732218296203499
                    },
                    "regulatory_source": "ENSMUSG00000003032",
                    "regulatory_target": "ENSMUSG00000023034"
                },
                "ENSMUSG00000035356_ENSMUSG00000003032": {
                    "id": "ENSMUSG00000035356_ENSMUSG00000003032",
                    "type": null,
                    "score": null,
                    "reversable": false,
                    "correlations": {
                        "group1": 0.5369187524875969
                    },
                    "regulatory_source": "ENSMUSG00000003032",
                    "regulatory_target": "ENSMUSG00000035356"
                },
                "ENSMUSG00000003541_ENSMUSG00000003032": {
                    "id": "ENSMUSG00000003541_ENSMUSG00000003032",
                    "type": null,
                    "score": null,
                    "reversable": false,
                    "correlations": {
                        "group1": 0.28795138226462236
                    },
                    "regulatory_source": "ENSMUSG00000003032",
                    "regulatory_target": "ENSMUSG00000003541"
                },
                "ENSMUSG00000039601_ENSMUSG00000003032": {
                    "id": "ENSMUSG00000039601_ENSMUSG00000003032",
                    "type": null,
                    "score": null,
                    "reversable": false,
                    "correlations": {
                        "group1": 0.2090120832347095
                    },
                    "regulatory_source": "ENSMUSG00000003032",
                    "regulatory_target": "ENSMUSG00000039601"
                },
                "ENSMUSG00000038418_ENSMUSG00000003032": {
                    "id": "ENSMUSG00000038418_ENSMUSG00000003032",
                    "type": null,
                    "score": null,
                    "reversable": false,
                    "correlations": {
                        "group1": 0.6188174035223286
                    },
                    "regulatory_source": "ENSMUSG00000003032",
                    "regulatory_target": "ENSMUSG00000038418"
                },
                "ENSMUSG00000092274_ENSMUSG00000003032": {
                    "id": "ENSMUSG00000092274_ENSMUSG00000003032",
                    "type": null,
                    "score": null,
                    "reversable": false,
                    "correlations": {
                        "group1": 0.30870969580407814
                    },
                    "regulatory_source": "ENSMUSG00000003032",
                    "regulatory_target": "ENSMUSG00000092274"
                },
                "ENSMUSG00000026768_ENSMUSG00000008575": {
                    "id": "ENSMUSG00000026768_ENSMUSG00000008575",
                    "type": null,
                    "score": null,
                    "reversable": false,
                    "correlations": {
                        "group1": 0.27933590839295164
                    },
                    "regulatory_source": "ENSMUSG00000008575",
                    "regulatory_target": "ENSMUSG00000026768"
                },
                "ENSMUSG00000026879_ENSMUSG00000008575": {
                    "id": "ENSMUSG00000026879_ENSMUSG00000008575",
                    "type": null,
                    "score": null,
                    "reversable": false,
                    "correlations": {
                        "group1": 0.298511035957223
                    },
                    "regulatory_source": "ENSMUSG00000008575",
                    "regulatory_target": "ENSMUSG00000026879"
                },
                "ENSMUSG00000060703_ENSMUSG00000008575": {
                    "id": "ENSMUSG00000060703_ENSMUSG00000008575",
                    "type": null,
                    "score": null,
                    "reversable": false,
                    "correlations": {
                        "group1": 0.22853100334851578
                    },
                    "regulatory_source": "ENSMUSG00000008575",
                    "regulatory_target": "ENSMUSG00000060703"
                },
                "ENSMUSG00000027215_ENSMUSG00000008575": {
                    "id": "ENSMUSG00000027215_ENSMUSG00000008575",
                    "type": null,
                    "score": null,
                    "reversable": false,
                    "correlations": {
                        "group1": 0.223052763368491
                    },
                    "regulatory_source": "ENSMUSG00000008575",
                    "regulatory_target": "ENSMUSG00000027215"
                },
                "ENSMUSG00000008575_ENSMUSG00000002014": {
                    "id": "ENSMUSG00000008575_ENSMUSG00000002014",
                    "type": null,
                    "score": null,
                    "reversable": false,
                    "correlations": {
                        "group1": 0.2977463820864989
                    },
                    "regulatory_source": "ENSMUSG00000008575",
                    "regulatory_target": "ENSMUSG00000002014"
                },
                "ENSMUSG00000031380_ENSMUSG00000008575": {
                    "id": "ENSMUSG00000031380_ENSMUSG00000008575",
                    "type": null,
                    "score": null,
                    "reversable": false,
                    "correlations": {
                        "group1": 0.3884523793016417
                    },
                    "regulatory_source": "ENSMUSG00000008575",
                    "regulatory_target": "ENSMUSG00000031380"
                },
                "ENSMUSG00000028003_ENSMUSG00000008575": {
                    "id": "ENSMUSG00000028003_ENSMUSG00000008575",
                    "type": null,
                    "score": null,
                    "reversable": false,
                    "correlations": {
                        "group1": 0.2387960240240568
                    },
                    "regulatory_source": "ENSMUSG00000008575",
                    "regulatory_target": "ENSMUSG00000028003"
                },
                "ENSMUSG00000042747_ENSMUSG00000008575": {
                    "id": "ENSMUSG00000042747_ENSMUSG00000008575",
                    "type": null,
                    "score": null,
                    "reversable": false,
                    "correlations": {
                        "group1": 0.24041548601241408
                    },
                    "regulatory_source": "ENSMUSG00000008575",
                    "regulatory_target": "ENSMUSG00000042747"
                },
                "ENSMUSG00000058135_ENSMUSG00000008575": {
                    "id": "ENSMUSG00000058135_ENSMUSG00000008575",
                    "type": null,
                    "score": null,
                    "reversable": false,
                    "correlations": {
                        "group1": 0.2081027508566506
                    },
                    "regulatory_source": "ENSMUSG00000008575",
                    "regulatory_target": "ENSMUSG00000058135"
                },
                "ENSMUSG00000073889_ENSMUSG00000008575": {
                    "id": "ENSMUSG00000073889_ENSMUSG00000008575",
                    "type": null,
                    "score": null,
                    "reversable": false,
                    "correlations": {
                        "group1": 0.2923257512619118
                    },
                    "regulatory_source": "ENSMUSG00000008575",
                    "regulatory_target": "ENSMUSG00000073889"
                },
                "ENSMUSG00000028600_ENSMUSG00000008575": {
                    "id": "ENSMUSG00000028600_ENSMUSG00000008575",
                    "type": null,
                    "score": null,
                    "reversable": false,
                    "correlations": {
                        "group1": 0.2224199619000669
                    },
                    "regulatory_source": "ENSMUSG00000008575",
                    "regulatory_target": "ENSMUSG00000028600"
                },
                "ENSMUSG00000042453_ENSMUSG00000008575": {
                    "id": "ENSMUSG00000042453_ENSMUSG00000008575",
                    "type": null,
                    "score": null,
                    "reversable": false,
                    "correlations": {
                        "group1": 0.31307687604520795
                    },
                    "regulatory_source": "ENSMUSG00000008575",
                    "regulatory_target": "ENSMUSG00000042453"
                },
                "ENSMUSG00000029096_ENSMUSG00000008575": {
                    "id": "ENSMUSG00000029096_ENSMUSG00000008575",
                    "type": null,
                    "score": null,
                    "reversable": false,
                    "correlations": {
                        "group1": 0.2854027350008611
                    },
                    "regulatory_source": "ENSMUSG00000008575",
                    "regulatory_target": "ENSMUSG00000029096"
                },
                "ENSMUSG00000029659_ENSMUSG00000008575": {
                    "id": "ENSMUSG00000029659_ENSMUSG00000008575",
                    "type": null,
                    "score": null,
                    "reversable": false,
                    "correlations": {
                        "group1": 0.26097574495414294
                    },
                    "regulatory_source": "ENSMUSG00000008575",
                    "regulatory_target": "ENSMUSG00000029659"
                },
                "ENSMUSG00000050708_ENSMUSG00000008575": {
                    "id": "ENSMUSG00000050708_ENSMUSG00000008575",
                    "type": null,
                    "score": null,
                    "reversable": false,
                    "correlations": {
                        "group1": 0.3234757959687209
                    },
                    "regulatory_source": "ENSMUSG00000008575",
                    "regulatory_target": "ENSMUSG00000050708"
                },
                "ENSMUSG00000030717_ENSMUSG00000008575": {
                    "id": "ENSMUSG00000030717_ENSMUSG00000008575",
                    "type": null,
                    "score": null,
                    "reversable": false,
                    "correlations": {
                        "group1": 0.22565937691732418
                    },
                    "regulatory_source": "ENSMUSG00000008575",
                    "regulatory_target": "ENSMUSG00000030717"
                },
                "ENSMUSG00000030849_ENSMUSG00000008575": {
                    "id": "ENSMUSG00000030849_ENSMUSG00000008575",
                    "type": null,
                    "score": null,
                    "reversable": false,
                    "correlations": {
                        "group1": 0.21787658537387639
                    },
                    "regulatory_source": "ENSMUSG00000008575",
                    "regulatory_target": "ENSMUSG00000030849"
                },
                "ENSMUSG00000025147_ENSMUSG00000008575": {
                    "id": "ENSMUSG00000025147_ENSMUSG00000008575",
                    "type": null,
                    "score": null,
                    "reversable": false,
                    "correlations": {
                        "group1": 0.27531275744510614
                    },
                    "regulatory_source": "ENSMUSG00000008575",
                    "regulatory_target": "ENSMUSG00000025147"
                },
                "ENSMUSG00000069601_ENSMUSG00000008575": {
                    "id": "ENSMUSG00000069601_ENSMUSG00000008575",
                    "type": null,
                    "score": null,
                    "reversable": false,
                    "correlations": {
                        "group1": 0.29918347684788305
                    },
                    "regulatory_source": "ENSMUSG00000008575",
                    "regulatory_target": "ENSMUSG00000069601"
                },
                "ENSMUSG00000031595_ENSMUSG00000008575": {
                    "id": "ENSMUSG00000031595_ENSMUSG00000008575",
                    "type": null,
                    "score": null,
                    "reversable": false,
                    "correlations": {
                        "group1": 0.21338690179821712
                    },
                    "regulatory_source": "ENSMUSG00000008575",
                    "regulatory_target": "ENSMUSG00000031595"
                },
                "ENSMUSG00000031740_ENSMUSG00000008575": {
                    "id": "ENSMUSG00000031740_ENSMUSG00000008575",
                    "type": null,
                    "score": null,
                    "reversable": false,
                    "correlations": {
                        "group1": 0.29023466627642514
                    },
                    "regulatory_source": "ENSMUSG00000008575",
                    "regulatory_target": "ENSMUSG00000031740"
                },
                "ENSMUSG00000021876_ENSMUSG00000008575": {
                    "id": "ENSMUSG00000021876_ENSMUSG00000008575",
                    "type": null,
                    "score": null,
                    "reversable": false,
                    "correlations": {
                        "group1": 0.3283160516178568
                    },
                    "regulatory_source": "ENSMUSG00000008575",
                    "regulatory_target": "ENSMUSG00000021876"
                },
                "ENSMUSG00000032334_ENSMUSG00000008575": {
                    "id": "ENSMUSG00000032334_ENSMUSG00000008575",
                    "type": null,
                    "score": null,
                    "reversable": false,
                    "correlations": {
                        "group1": 0.40215078653093633
                    },
                    "regulatory_source": "ENSMUSG00000008575",
                    "regulatory_target": "ENSMUSG00000032334"
                },
                "ENSMUSG00000018217_ENSMUSG00000008575": {
                    "id": "ENSMUSG00000018217_ENSMUSG00000008575",
                    "type": null,
                    "score": null,
                    "reversable": false,
                    "correlations": {
                        "group1": 0.3741405211238721
                    },
                    "regulatory_source": "ENSMUSG00000008575",
                    "regulatory_target": "ENSMUSG00000018217"
                },
                "ENSMUSG00000008575_ENSMUSG00000001506": {
                    "id": "ENSMUSG00000008575_ENSMUSG00000001506",
                    "type": null,
                    "score": null,
                    "reversable": false,
                    "correlations": {
                        "group1": 0.30168768747031305
                    },
                    "regulatory_source": "ENSMUSG00000008575",
                    "regulatory_target": "ENSMUSG00000001506"
                },
                "ENSMUSG00000021477_ENSMUSG00000008575": {
                    "id": "ENSMUSG00000021477_ENSMUSG00000008575",
                    "type": null,
                    "score": null,
                    "reversable": false,
                    "correlations": {
                        "group1": 0.3791608866209782
                    },
                    "regulatory_source": "ENSMUSG00000008575",
                    "regulatory_target": "ENSMUSG00000021477"
                },
                "ENSMUSG00000021759_ENSMUSG00000008575": {
                    "id": "ENSMUSG00000021759_ENSMUSG00000008575",
                    "type": null,
                    "score": null,
                    "reversable": false,
                    "correlations": {
                        "group1": 0.21916792557964565
                    },
                    "regulatory_source": "ENSMUSG00000008575",
                    "regulatory_target": "ENSMUSG00000021759"
                },
                "ENSMUSG00000021242_ENSMUSG00000008575": {
                    "id": "ENSMUSG00000021242_ENSMUSG00000008575",
                    "type": null,
                    "score": null,
                    "reversable": false,
                    "correlations": {
                        "group1": 0.29902133379083967
                    },
                    "regulatory_source": "ENSMUSG00000008575",
                    "regulatory_target": "ENSMUSG00000021242"
                },
                "ENSMUSG00000064215_ENSMUSG00000008575": {
                    "id": "ENSMUSG00000064215_ENSMUSG00000008575",
                    "type": null,
                    "score": null,
                    "reversable": false,
                    "correlations": {
                        "group1": 0.25338746284158686
                    },
                    "regulatory_source": "ENSMUSG00000008575",
                    "regulatory_target": "ENSMUSG00000064215"
                },
                "ENSMUSG00000008575_ENSMUSG00000006356": {
                    "id": "ENSMUSG00000008575_ENSMUSG00000006356",
                    "type": null,
                    "score": null,
                    "reversable": false,
                    "correlations": {
                        "group1": 0.23834607052216825
                    },
                    "regulatory_source": "ENSMUSG00000008575",
                    "regulatory_target": "ENSMUSG00000006356"
                },
                "ENSMUSG00000014313_ENSMUSG00000008575": {
                    "id": "ENSMUSG00000014313_ENSMUSG00000008575",
                    "type": null,
                    "score": null,
                    "reversable": false,
                    "correlations": {
                        "group1": 0.2364999423942709
                    },
                    "regulatory_source": "ENSMUSG00000008575",
                    "regulatory_target": "ENSMUSG00000014313"
                },
                "ENSMUSG00000023272_ENSMUSG00000008575": {
                    "id": "ENSMUSG00000023272_ENSMUSG00000008575",
                    "type": null,
                    "score": null,
                    "reversable": false,
                    "correlations": {
                        "group1": 0.2051315039188597
                    },
                    "regulatory_source": "ENSMUSG00000008575",
                    "regulatory_target": "ENSMUSG00000023272"
                },
                "ENSMUSG00000092341_ENSMUSG00000008575": {
                    "id": "ENSMUSG00000092341_ENSMUSG00000008575",
                    "type": null,
                    "score": null,
                    "reversable": false,
                    "correlations": {
                        "group1": 0.31091808086006173
                    },
                    "regulatory_source": "ENSMUSG00000008575",
                    "regulatory_target": "ENSMUSG00000092341"
                },
                "ENSMUSG00000052684_ENSMUSG00000020423": {
                    "id": "ENSMUSG00000052684_ENSMUSG00000020423",
                    "type": null,
                    "score": null,
                    "reversable": false,
                    "correlations": {
                        "group1": 0.5920549224433577
                    },
                    "regulatory_source": "ENSMUSG00000052684",
                    "regulatory_target": "ENSMUSG00000020423"
                },
                "ENSMUSG00000052684_ENSMUSG00000006403": {
                    "id": "ENSMUSG00000052684_ENSMUSG00000006403",
                    "type": null,
                    "score": null,
                    "reversable": false,
                    "correlations": {
                        "group1": 0.44895751836877396
                    },
                    "regulatory_source": "ENSMUSG00000052684",
                    "regulatory_target": "ENSMUSG00000006403"
                },
                "ENSMUSG00000052684_ENSMUSG00000016494": {
                    "id": "ENSMUSG00000052684_ENSMUSG00000016494",
                    "type": null,
                    "score": null,
                    "reversable": false,
                    "correlations": {
                        "group1": 0.2760137911874341
                    },
                    "regulatory_source": "ENSMUSG00000052684",
                    "regulatory_target": "ENSMUSG00000016494"
                },
                "ENSMUSG00000052684_ENSMUSG00000002107": {
                    "id": "ENSMUSG00000052684_ENSMUSG00000002107",
                    "type": null,
                    "score": null,
                    "reversable": false,
                    "correlations": {
                        "group1": 0.33576401808731615
                    },
                    "regulatory_source": "ENSMUSG00000052684",
                    "regulatory_target": "ENSMUSG00000002107"
                },
                "ENSMUSG00000087006_ENSMUSG00000052684": {
                    "id": "ENSMUSG00000087006_ENSMUSG00000052684",
                    "type": null,
                    "score": null,
                    "reversable": false,
                    "correlations": {
                        "group1": 0.23229723431637891
                    },
                    "regulatory_source": "ENSMUSG00000052684",
                    "regulatory_target": "ENSMUSG00000087006"
                },
                "ENSMUSG00000052684_ENSMUSG00000031007": {
                    "id": "ENSMUSG00000052684_ENSMUSG00000031007",
                    "type": null,
                    "score": null,
                    "reversable": false,
                    "correlations": {
                        "group1": -0.2170078244689312
                    },
                    "regulatory_source": "ENSMUSG00000052684",
                    "regulatory_target": "ENSMUSG00000031007"
                },
                "ENSMUSG00000052684_ENSMUSG00000037211": {
                    "id": "ENSMUSG00000052684_ENSMUSG00000037211",
                    "type": null,
                    "score": null,
                    "reversable": false,
                    "correlations": {
                        "group1": 0.21695578758007023
                    },
                    "regulatory_source": "ENSMUSG00000052684",
                    "regulatory_target": "ENSMUSG00000037211"
                },
                "ENSMUSG00000052684_ENSMUSG00000027859": {
                    "id": "ENSMUSG00000052684_ENSMUSG00000027859",
                    "type": null,
                    "score": null,
                    "reversable": false,
                    "correlations": {
                        "group1": 0.21925395734489558
                    },
                    "regulatory_source": "ENSMUSG00000052684",
                    "regulatory_target": "ENSMUSG00000027859"
                },
                "ENSMUSG00000052684_ENSMUSG00000028195": {
                    "id": "ENSMUSG00000052684_ENSMUSG00000028195",
                    "type": null,
                    "score": null,
                    "reversable": false,
                    "correlations": {
                        "group1": 0.4357161713639769
                    },
                    "regulatory_source": "ENSMUSG00000052684",
                    "regulatory_target": "ENSMUSG00000028195"
                },
                "ENSMUSG00000052684_ENSMUSG00000047945": {
                    "id": "ENSMUSG00000052684_ENSMUSG00000047945",
                    "type": null,
                    "score": null,
                    "reversable": false,
                    "correlations": {
                        "group1": 0.41087176409636106
                    },
                    "regulatory_source": "ENSMUSG00000052684",
                    "regulatory_target": "ENSMUSG00000047945"
                },
                "ENSMUSG00000052684_ENSMUSG00000007872": {
                    "id": "ENSMUSG00000052684_ENSMUSG00000007872",
                    "type": null,
                    "score": null,
                    "reversable": false,
                    "correlations": {
                        "group1": 0.48182884092118844
                    },
                    "regulatory_source": "ENSMUSG00000052684",
                    "regulatory_target": "ENSMUSG00000007872"
                },
                "ENSMUSG00000052684_ENSMUSG00000041120": {
                    "id": "ENSMUSG00000052684_ENSMUSG00000041120",
                    "type": null,
                    "score": null,
                    "reversable": false,
                    "correlations": {
                        "group1": -0.2052798664253567
                    },
                    "regulatory_source": "ENSMUSG00000052684",
                    "regulatory_target": "ENSMUSG00000041120"
                },
                "ENSMUSG00000052684_ENSMUSG00000028967": {
                    "id": "ENSMUSG00000052684_ENSMUSG00000028967",
                    "type": null,
                    "score": null,
                    "reversable": false,
                    "correlations": {
                        "group1": 0.3964372739441614
                    },
                    "regulatory_source": "ENSMUSG00000052684",
                    "regulatory_target": "ENSMUSG00000028967"
                },
                "ENSMUSG00000052684_ENSMUSG00000003161": {
                    "id": "ENSMUSG00000052684_ENSMUSG00000003161",
                    "type": null,
                    "score": null,
                    "reversable": false,
                    "correlations": {
                        "group1": 0.23897828676869423
                    },
                    "regulatory_source": "ENSMUSG00000052684",
                    "regulatory_target": "ENSMUSG00000003161"
                },
                "ENSMUSG00000052684_ENSMUSG00000042453": {
                    "id": "ENSMUSG00000052684_ENSMUSG00000042453",
                    "type": null,
                    "score": null,
                    "reversable": false,
                    "correlations": {
                        "group1": 0.2277600829899728
                    },
                    "regulatory_source": "ENSMUSG00000052684",
                    "regulatory_target": "ENSMUSG00000042453"
                },
                "ENSMUSG00000052684_ENSMUSG00000037999": {
                    "id": "ENSMUSG00000052684_ENSMUSG00000037999",
                    "type": null,
                    "score": null,
                    "reversable": false,
                    "correlations": {
                        "group1": 0.28245573097030435
                    },
                    "regulatory_source": "ENSMUSG00000052684",
                    "regulatory_target": "ENSMUSG00000037999"
                },
                "ENSMUSG00000052684_ENSMUSG00000037411": {
                    "id": "ENSMUSG00000052684_ENSMUSG00000037411",
                    "type": null,
                    "score": null,
                    "reversable": false,
                    "correlations": {
                        "group1": 0.5275991534127038
                    },
                    "regulatory_source": "ENSMUSG00000052684",
                    "regulatory_target": "ENSMUSG00000037411"
                },
                "ENSMUSG00000052684_ENSMUSG00000003477": {
                    "id": "ENSMUSG00000052684_ENSMUSG00000003477",
                    "type": null,
                    "score": null,
                    "reversable": false,
                    "correlations": {
                        "group1": 0.21931612264256084
                    },
                    "regulatory_source": "ENSMUSG00000052684",
                    "regulatory_target": "ENSMUSG00000003477"
                },
                "ENSMUSG00000052684_ENSMUSG00000000628": {
                    "id": "ENSMUSG00000052684_ENSMUSG00000000628",
                    "type": null,
                    "score": null,
                    "reversable": false,
                    "correlations": {
                        "group1": 0.5660863228573937
                    },
                    "regulatory_source": "ENSMUSG00000052684",
                    "regulatory_target": "ENSMUSG00000000628"
                },
                "ENSMUSG00000052684_ENSMUSG00000030103": {
                    "id": "ENSMUSG00000052684_ENSMUSG00000030103",
                    "type": null,
                    "score": null,
                    "reversable": false,
                    "correlations": {
                        "group1": 0.3733216149718143
                    },
                    "regulatory_source": "ENSMUSG00000052684",
                    "regulatory_target": "ENSMUSG00000030103"
                },
                "ENSMUSG00000090698_ENSMUSG00000052684": {
                    "id": "ENSMUSG00000090698_ENSMUSG00000052684",
                    "type": null,
                    "score": null,
                    "reversable": false,
                    "correlations": {
                        "group1": 0.39769148722388686
                    },
                    "regulatory_source": "ENSMUSG00000052684",
                    "regulatory_target": "ENSMUSG00000090698"
                },
                "ENSMUSG00000052684_ENSMUSG00000008540": {
                    "id": "ENSMUSG00000052684_ENSMUSG00000008540",
                    "type": null,
                    "score": null,
                    "reversable": false,
                    "correlations": {
                        "group1": -0.24172712151109438
                    },
                    "regulatory_source": "ENSMUSG00000052684",
                    "regulatory_target": "ENSMUSG00000008540"
                },
                "ENSMUSG00000052684_ENSMUSG00000003545": {
                    "id": "ENSMUSG00000052684_ENSMUSG00000003545",
                    "type": null,
                    "score": null,
                    "reversable": false,
                    "correlations": {
                        "group1": 0.7672335249613192
                    },
                    "regulatory_source": "ENSMUSG00000052684",
                    "regulatory_target": "ENSMUSG00000003545"
                },
                "ENSMUSG00000052684_ENSMUSG00000008384": {
                    "id": "ENSMUSG00000052684_ENSMUSG00000008384",
                    "type": null,
                    "score": null,
                    "reversable": false,
                    "correlations": {
                        "group1": 0.4755619801668393
                    },
                    "regulatory_source": "ENSMUSG00000052684",
                    "regulatory_target": "ENSMUSG00000008384"
                },
                "ENSMUSG00000052684_ENSMUSG00000044786": {
                    "id": "ENSMUSG00000052684_ENSMUSG00000044786",
                    "type": null,
                    "score": null,
                    "reversable": false,
                    "correlations": {
                        "group1": 0.7760764771207709
                    },
                    "regulatory_source": "ENSMUSG00000052684",
                    "regulatory_target": "ENSMUSG00000044786"
                },
                "ENSMUSG00000052997_ENSMUSG00000052684": {
                    "id": "ENSMUSG00000052997_ENSMUSG00000052684",
                    "type": null,
                    "score": null,
                    "reversable": false,
                    "correlations": {
                        "group1": 0.21673456959189974
                    },
                    "regulatory_source": "ENSMUSG00000052684",
                    "regulatory_target": "ENSMUSG00000052997"
                },
                "ENSMUSG00000052684_ENSMUSG00000015501": {
                    "id": "ENSMUSG00000052684_ENSMUSG00000015501",
                    "type": null,
                    "score": null,
                    "reversable": false,
                    "correlations": {
                        "group1": 0.4993005435012039
                    },
                    "regulatory_source": "ENSMUSG00000052684",
                    "regulatory_target": "ENSMUSG00000015501"
                },
                "ENSMUSG00000052684_ENSMUSG00000037868": {
                    "id": "ENSMUSG00000052684_ENSMUSG00000037868",
                    "type": null,
                    "score": null,
                    "reversable": false,
                    "correlations": {
                        "group1": 0.435416714633595
                    },
                    "regulatory_source": "ENSMUSG00000052684",
                    "regulatory_target": "ENSMUSG00000037868"
                },
                "ENSMUSG00000069601_ENSMUSG00000052684": {
                    "id": "ENSMUSG00000069601_ENSMUSG00000052684",
                    "type": null,
                    "score": null,
                    "reversable": false,
                    "correlations": {
                        "group1": 0.2929370461367822
                    },
                    "regulatory_source": "ENSMUSG00000052684",
                    "regulatory_target": "ENSMUSG00000069601"
                },
                "ENSMUSG00000052684_ENSMUSG00000009681": {
                    "id": "ENSMUSG00000052684_ENSMUSG00000009681",
                    "type": null,
                    "score": null,
                    "reversable": false,
                    "correlations": {
                        "group1": 0.4016938975028741
                    },
                    "regulatory_source": "ENSMUSG00000052684",
                    "regulatory_target": "ENSMUSG00000009681"
                },
                "ENSMUSG00000052684_ENSMUSG00000001119": {
                    "id": "ENSMUSG00000052684_ENSMUSG00000001119",
                    "type": null,
                    "score": null,
                    "reversable": false,
                    "correlations": {
                        "group1": 0.33206075778466954
                    },
                    "regulatory_source": "ENSMUSG00000052684",
                    "regulatory_target": "ENSMUSG00000001119"
                },
                "ENSMUSG00000052684_ENSMUSG00000015312": {
                    "id": "ENSMUSG00000052684_ENSMUSG00000015312",
                    "type": null,
                    "score": null,
                    "reversable": false,
                    "correlations": {
                        "group1": 0.4966042436337276
                    },
                    "regulatory_source": "ENSMUSG00000052684",
                    "regulatory_target": "ENSMUSG00000015312"
                },
                "ENSMUSG00000058056_ENSMUSG00000052684": {
                    "id": "ENSMUSG00000058056_ENSMUSG00000052684",
                    "type": null,
                    "score": null,
                    "reversable": false,
                    "correlations": {
                        "group1": 0.21191471978081267
                    },
                    "regulatory_source": "ENSMUSG00000052684",
                    "regulatory_target": "ENSMUSG00000058056"
                },
                "ENSMUSG00000052684_ENSMUSG00000015568": {
                    "id": "ENSMUSG00000052684_ENSMUSG00000015568",
                    "type": null,
                    "score": null,
                    "reversable": false,
                    "correlations": {
                        "group1": 0.23561075600288628
                    },
                    "regulatory_source": "ENSMUSG00000052684",
                    "regulatory_target": "ENSMUSG00000015568"
                },
                "ENSMUSG00000055148_ENSMUSG00000052684": {
                    "id": "ENSMUSG00000055148_ENSMUSG00000052684",
                    "type": null,
                    "score": null,
                    "reversable": false,
                    "correlations": {
                        "group1": 0.7078465995099886
                    },
                    "regulatory_source": "ENSMUSG00000052684",
                    "regulatory_target": "ENSMUSG00000055148"
                },
                "ENSMUSG00000053560_ENSMUSG00000052684": {
                    "id": "ENSMUSG00000053560_ENSMUSG00000052684",
                    "type": null,
                    "score": null,
                    "reversable": false,
                    "correlations": {
                        "group1": 0.5759726154025795
                    },
                    "regulatory_source": "ENSMUSG00000052684",
                    "regulatory_target": "ENSMUSG00000053560"
                },
                "ENSMUSG00000052837_ENSMUSG00000052684": {
                    "id": "ENSMUSG00000052837_ENSMUSG00000052684",
                    "type": null,
                    "score": null,
                    "reversable": false,
                    "correlations": {
                        "group1": 0.857971488599323
                    },
                    "regulatory_source": "ENSMUSG00000052684",
                    "regulatory_target": "ENSMUSG00000052837"
                },
                "ENSMUSG00000052684_ENSMUSG00000031661": {
                    "id": "ENSMUSG00000052684_ENSMUSG00000031661",
                    "type": null,
                    "score": null,
                    "reversable": false,
                    "correlations": {
                        "group1": 0.20180796321988761
                    },
                    "regulatory_source": "ENSMUSG00000052684",
                    "regulatory_target": "ENSMUSG00000031661"
                },
                "ENSMUSG00000052684_ENSMUSG00000033538": {
                    "id": "ENSMUSG00000052684_ENSMUSG00000033538",
                    "type": null,
                    "score": null,
                    "reversable": false,
                    "correlations": {
                        "group1": 0.4704342179406494
                    },
                    "regulatory_source": "ENSMUSG00000052684",
                    "regulatory_target": "ENSMUSG00000033538"
                },
                "ENSMUSG00000052684_ENSMUSG00000032515": {
                    "id": "ENSMUSG00000052684_ENSMUSG00000032515",
                    "type": null,
                    "score": null,
                    "reversable": false,
                    "correlations": {
                        "group1": 0.4845441318198441
                    },
                    "regulatory_source": "ENSMUSG00000052684",
                    "regulatory_target": "ENSMUSG00000032515"
                },
                "ENSMUSG00000078974_ENSMUSG00000052684": {
                    "id": "ENSMUSG00000078974_ENSMUSG00000052684",
                    "type": null,
                    "score": null,
                    "reversable": false,
                    "correlations": {
                        "group1": 0.22014133548877185
                    },
                    "regulatory_source": "ENSMUSG00000052684",
                    "regulatory_target": "ENSMUSG00000078974"
                },
                "ENSMUSG00000052684_ENSMUSG00000018899": {
                    "id": "ENSMUSG00000052684_ENSMUSG00000018899",
                    "type": null,
                    "score": null,
                    "reversable": false,
                    "correlations": {
                        "group1": 0.559005244218911
                    },
                    "regulatory_source": "ENSMUSG00000052684",
                    "regulatory_target": "ENSMUSG00000018899"
                },
                "ENSMUSG00000052684_ENSMUSG00000020486": {
                    "id": "ENSMUSG00000052684_ENSMUSG00000020486",
                    "type": null,
                    "score": null,
                    "reversable": false,
                    "correlations": {
                        "group1": 0.21959971450950416
                    },
                    "regulatory_source": "ENSMUSG00000052684",
                    "regulatory_target": "ENSMUSG00000020486"
                },
                "ENSMUSG00000053113_ENSMUSG00000052684": {
                    "id": "ENSMUSG00000053113_ENSMUSG00000052684",
                    "type": null,
                    "score": null,
                    "reversable": false,
                    "correlations": {
                        "group1": 0.7302146704220531
                    },
                    "regulatory_source": "ENSMUSG00000052684",
                    "regulatory_target": "ENSMUSG00000053113"
                },
                "ENSMUSG00000052684_ENSMUSG00000021390": {
                    "id": "ENSMUSG00000052684_ENSMUSG00000021390",
                    "type": null,
                    "score": null,
                    "reversable": false,
                    "correlations": {
                        "group1": 0.21400766443872837
                    },
                    "regulatory_source": "ENSMUSG00000052684",
                    "regulatory_target": "ENSMUSG00000021390"
                },
                "ENSMUSG00000052957_ENSMUSG00000052684": {
                    "id": "ENSMUSG00000052957_ENSMUSG00000052684",
                    "type": null,
                    "score": null,
                    "reversable": false,
                    "correlations": {
                        "group1": 0.3214021519842857
                    },
                    "regulatory_source": "ENSMUSG00000052684",
                    "regulatory_target": "ENSMUSG00000052957"
                },
                "ENSMUSG00000052684_ENSMUSG00000020585": {
                    "id": "ENSMUSG00000052684_ENSMUSG00000020585",
                    "type": null,
                    "score": null,
                    "reversable": false,
                    "correlations": {
                        "group1": 0.22941390310300408
                    },
                    "regulatory_source": "ENSMUSG00000052684",
                    "regulatory_target": "ENSMUSG00000020585"
                },
                "ENSMUSG00000052684_ENSMUSG00000036655": {
                    "id": "ENSMUSG00000052684_ENSMUSG00000036655",
                    "type": null,
                    "score": null,
                    "reversable": false,
                    "correlations": {
                        "group1": 0.2560774456521098
                    },
                    "regulatory_source": "ENSMUSG00000052684",
                    "regulatory_target": "ENSMUSG00000036655"
                },
                "ENSMUSG00000052684_ENSMUSG00000021250": {
                    "id": "ENSMUSG00000052684_ENSMUSG00000021250",
                    "type": null,
                    "score": null,
                    "reversable": false,
                    "correlations": {
                        "group1": 0.8283102589656126
                    },
                    "regulatory_source": "ENSMUSG00000052684",
                    "regulatory_target": "ENSMUSG00000021250"
                },
                "ENSMUSG00000052684_ENSMUSG00000035828": {
                    "id": "ENSMUSG00000052684_ENSMUSG00000035828",
                    "type": null,
                    "score": null,
                    "reversable": false,
                    "correlations": {
                        "group1": 0.2720389915071245
                    },
                    "regulatory_source": "ENSMUSG00000052684",
                    "regulatory_target": "ENSMUSG00000035828"
                },
                "ENSMUSG00000072235_ENSMUSG00000052684": {
                    "id": "ENSMUSG00000072235_ENSMUSG00000052684",
                    "type": null,
                    "score": null,
                    "reversable": false,
                    "correlations": {
                        "group1": 0.2304679791531396
                    },
                    "regulatory_source": "ENSMUSG00000052684",
                    "regulatory_target": "ENSMUSG00000072235"
                },
                "ENSMUSG00000052684_ENSMUSG00000023034": {
                    "id": "ENSMUSG00000052684_ENSMUSG00000023034",
                    "type": null,
                    "score": null,
                    "reversable": false,
                    "correlations": {
                        "group1": 0.5214827538069574
                    },
                    "regulatory_source": "ENSMUSG00000052684",
                    "regulatory_target": "ENSMUSG00000023034"
                },
                "ENSMUSG00000052684_ENSMUSG00000022528": {
                    "id": "ENSMUSG00000052684_ENSMUSG00000022528",
                    "type": null,
                    "score": null,
                    "reversable": false,
                    "correlations": {
                        "group1": 0.27280059106080384
                    },
                    "regulatory_source": "ENSMUSG00000052684",
                    "regulatory_target": "ENSMUSG00000022528"
                },
                "ENSMUSG00000052684_ENSMUSG00000035356": {
                    "id": "ENSMUSG00000052684_ENSMUSG00000035356",
                    "type": null,
                    "score": null,
                    "reversable": false,
                    "correlations": {
                        "group1": 0.6178867995368358
                    },
                    "regulatory_source": "ENSMUSG00000052684",
                    "regulatory_target": "ENSMUSG00000035356"
                },
                "ENSMUSG00000052684_ENSMUSG00000003541": {
                    "id": "ENSMUSG00000052684_ENSMUSG00000003541",
                    "type": null,
                    "score": null,
                    "reversable": false,
                    "correlations": {
                        "group1": 0.4900167864675603
                    },
                    "regulatory_source": "ENSMUSG00000052684",
                    "regulatory_target": "ENSMUSG00000003541"
                },
                "ENSMUSG00000052684_ENSMUSG00000035678": {
                    "id": "ENSMUSG00000052684_ENSMUSG00000035678",
                    "type": null,
                    "score": null,
                    "reversable": false,
                    "correlations": {
                        "group1": 0.41059719010565476
                    },
                    "regulatory_source": "ENSMUSG00000052684",
                    "regulatory_target": "ENSMUSG00000035678"
                },
                "ENSMUSG00000052684_ENSMUSG00000038418": {
                    "id": "ENSMUSG00000052684_ENSMUSG00000038418",
                    "type": null,
                    "score": null,
                    "reversable": false,
                    "correlations": {
                        "group1": 0.6693317884215935
                    },
                    "regulatory_source": "ENSMUSG00000052684",
                    "regulatory_target": "ENSMUSG00000038418"
                },
                "ENSMUSG00000052684_ENSMUSG00000025880": {
                    "id": "ENSMUSG00000052684_ENSMUSG00000025880",
                    "type": null,
                    "score": null,
                    "reversable": false,
                    "correlations": {
                        "group1": 0.25622871048614104
                    },
                    "regulatory_source": "ENSMUSG00000052684",
                    "regulatory_target": "ENSMUSG00000025880"
                },
                "ENSMUSG00000092341_ENSMUSG00000052684": {
                    "id": "ENSMUSG00000092341_ENSMUSG00000052684",
                    "type": null,
                    "score": null,
                    "reversable": false,
                    "correlations": {
                        "group1": 0.4619836205922106
                    },
                    "regulatory_source": "ENSMUSG00000052684",
                    "regulatory_target": "ENSMUSG00000092341"
                },
                "ENSMUSG00000092274_ENSMUSG00000052684": {
                    "id": "ENSMUSG00000092274_ENSMUSG00000052684",
                    "type": null,
                    "score": null,
                    "reversable": false,
                    "correlations": {
                        "group1": 0.4095918771831235
                    },
                    "regulatory_source": "ENSMUSG00000052684",
                    "regulatory_target": "ENSMUSG00000092274"
                },
                "ENSMUSG00000030103_ENSMUSG00000020423": {
                    "id": "ENSMUSG00000030103_ENSMUSG00000020423",
                    "type": null,
                    "score": null,
                    "reversable": false,
                    "correlations": {
                        "group1": 0.3936658269816017
                    },
                    "regulatory_source": "ENSMUSG00000030103",
                    "regulatory_target": "ENSMUSG00000020423"
                },
                "ENSMUSG00000040128_ENSMUSG00000030103": {
                    "id": "ENSMUSG00000040128_ENSMUSG00000030103",
                    "type": null,
                    "score": null,
                    "reversable": false,
                    "correlations": {
                        "group1": 0.5568479295550425
                    },
                    "regulatory_source": "ENSMUSG00000030103",
                    "regulatory_target": "ENSMUSG00000040128"
                },
                "ENSMUSG00000047945_ENSMUSG00000030103": {
                    "id": "ENSMUSG00000047945_ENSMUSG00000030103",
                    "type": null,
                    "score": null,
                    "reversable": false,
                    "correlations": {
                        "group1": 0.21227548998178952
                    },
                    "regulatory_source": "ENSMUSG00000030103",
                    "regulatory_target": "ENSMUSG00000047945"
                },
                "ENSMUSG00000030103_ENSMUSG00000007872": {
                    "id": "ENSMUSG00000030103_ENSMUSG00000007872",
                    "type": null,
                    "score": null,
                    "reversable": false,
                    "correlations": {
                        "group1": 0.5153578830766954
                    },
                    "regulatory_source": "ENSMUSG00000030103",
                    "regulatory_target": "ENSMUSG00000007872"
                },
                "ENSMUSG00000030103_ENSMUSG00000028967": {
                    "id": "ENSMUSG00000030103_ENSMUSG00000028967",
                    "type": null,
                    "score": null,
                    "reversable": false,
                    "correlations": {
                        "group1": 0.49940381755882746
                    },
                    "regulatory_source": "ENSMUSG00000030103",
                    "regulatory_target": "ENSMUSG00000028967"
                },
                "ENSMUSG00000090698_ENSMUSG00000030103": {
                    "id": "ENSMUSG00000090698_ENSMUSG00000030103",
                    "type": null,
                    "score": null,
                    "reversable": false,
                    "correlations": {
                        "group1": 0.3023654207505881
                    },
                    "regulatory_source": "ENSMUSG00000030103",
                    "regulatory_target": "ENSMUSG00000090698"
                },
                "ENSMUSG00000030103_ENSMUSG00000003545": {
                    "id": "ENSMUSG00000030103_ENSMUSG00000003545",
                    "type": null,
                    "score": null,
                    "reversable": false,
                    "correlations": {
                        "group1": 0.4920687115188703
                    },
                    "regulatory_source": "ENSMUSG00000030103",
                    "regulatory_target": "ENSMUSG00000003545"
                },
                "ENSMUSG00000044786_ENSMUSG00000030103": {
                    "id": "ENSMUSG00000044786_ENSMUSG00000030103",
                    "type": null,
                    "score": null,
                    "reversable": false,
                    "correlations": {
                        "group1": 0.49631068107032716
                    },
                    "regulatory_source": "ENSMUSG00000030103",
                    "regulatory_target": "ENSMUSG00000044786"
                },
                "ENSMUSG00000030103_ENSMUSG00000009681": {
                    "id": "ENSMUSG00000030103_ENSMUSG00000009681",
                    "type": null,
                    "score": null,
                    "reversable": false,
                    "correlations": {
                        "group1": 0.45258273279995126
                    },
                    "regulatory_source": "ENSMUSG00000030103",
                    "regulatory_target": "ENSMUSG00000009681"
                },
                "ENSMUSG00000030103_ENSMUSG00000015312": {
                    "id": "ENSMUSG00000030103_ENSMUSG00000015312",
                    "type": null,
                    "score": null,
                    "reversable": false,
                    "correlations": {
                        "group1": 0.2672477067990956
                    },
                    "regulatory_source": "ENSMUSG00000030103",
                    "regulatory_target": "ENSMUSG00000015312"
                },
                "ENSMUSG00000055148_ENSMUSG00000030103": {
                    "id": "ENSMUSG00000055148_ENSMUSG00000030103",
                    "type": null,
                    "score": null,
                    "reversable": false,
                    "correlations": {
                        "group1": 0.4050533128845619
                    },
                    "regulatory_source": "ENSMUSG00000030103",
                    "regulatory_target": "ENSMUSG00000055148"
                },
                "ENSMUSG00000052837_ENSMUSG00000030103": {
                    "id": "ENSMUSG00000052837_ENSMUSG00000030103",
                    "type": null,
                    "score": null,
                    "reversable": false,
                    "correlations": {
                        "group1": 0.4893207108307137
                    },
                    "regulatory_source": "ENSMUSG00000030103",
                    "regulatory_target": "ENSMUSG00000052837"
                },
                "ENSMUSG00000032515_ENSMUSG00000030103": {
                    "id": "ENSMUSG00000032515_ENSMUSG00000030103",
                    "type": null,
                    "score": null,
                    "reversable": false,
                    "correlations": {
                        "group1": 0.29649008852635705
                    },
                    "regulatory_source": "ENSMUSG00000030103",
                    "regulatory_target": "ENSMUSG00000032515"
                },
                "ENSMUSG00000053113_ENSMUSG00000030103": {
                    "id": "ENSMUSG00000053113_ENSMUSG00000030103",
                    "type": null,
                    "score": null,
                    "reversable": false,
                    "correlations": {
                        "group1": 0.5247133913179162
                    },
                    "regulatory_source": "ENSMUSG00000030103",
                    "regulatory_target": "ENSMUSG00000053113"
                },
                "ENSMUSG00000030103_ENSMUSG00000021250": {
                    "id": "ENSMUSG00000030103_ENSMUSG00000021250",
                    "type": null,
                    "score": null,
                    "reversable": false,
                    "correlations": {
                        "group1": 0.3789108669900433
                    },
                    "regulatory_source": "ENSMUSG00000030103",
                    "regulatory_target": "ENSMUSG00000021250"
                },
                "ENSMUSG00000035828_ENSMUSG00000030103": {
                    "id": "ENSMUSG00000035828_ENSMUSG00000030103",
                    "type": null,
                    "score": null,
                    "reversable": false,
                    "correlations": {
                        "group1": 0.2922772661785577
                    },
                    "regulatory_source": "ENSMUSG00000030103",
                    "regulatory_target": "ENSMUSG00000035828"
                },
                "ENSMUSG00000030103_ENSMUSG00000023034": {
                    "id": "ENSMUSG00000030103_ENSMUSG00000023034",
                    "type": null,
                    "score": null,
                    "reversable": false,
                    "correlations": {
                        "group1": 0.33961187808576154
                    },
                    "regulatory_source": "ENSMUSG00000030103",
                    "regulatory_target": "ENSMUSG00000023034"
                },
                "ENSMUSG00000035356_ENSMUSG00000030103": {
                    "id": "ENSMUSG00000035356_ENSMUSG00000030103",
                    "type": null,
                    "score": null,
                    "reversable": false,
                    "correlations": {
                        "group1": 0.34488284152104626
                    },
                    "regulatory_source": "ENSMUSG00000030103",
                    "regulatory_target": "ENSMUSG00000035356"
                },
                "ENSMUSG00000020423_ENSMUSG00000003545": {
                    "id": "ENSMUSG00000020423_ENSMUSG00000003545",
                    "type": null,
                    "score": null,
                    "reversable": false,
                    "correlations": {
                        "group1": 0.6379533168525184
                    },
                    "regulatory_source": "ENSMUSG00000003545",
                    "regulatory_target": "ENSMUSG00000020423"
                },
                "ENSMUSG00000056708_ENSMUSG00000003545": {
                    "id": "ENSMUSG00000056708_ENSMUSG00000003545",
                    "type": null,
                    "score": null,
                    "reversable": false,
                    "correlations": {
                        "group1": 0.5371638165567573
                    },
                    "regulatory_source": "ENSMUSG00000003545",
                    "regulatory_target": "ENSMUSG00000056708"
                },
                "ENSMUSG00000087006_ENSMUSG00000003545": {
                    "id": "ENSMUSG00000087006_ENSMUSG00000003545",
                    "type": null,
                    "score": null,
                    "reversable": false,
                    "correlations": {
                        "group1": 0.24324191525958247
                    },
                    "regulatory_source": "ENSMUSG00000003545",
                    "regulatory_target": "ENSMUSG00000087006"
                },
                "ENSMUSG00000040128_ENSMUSG00000003545": {
                    "id": "ENSMUSG00000040128_ENSMUSG00000003545",
                    "type": null,
                    "score": null,
                    "reversable": false,
                    "correlations": {
                        "group1": 0.6074527937004218
                    },
                    "regulatory_source": "ENSMUSG00000003545",
                    "regulatory_target": "ENSMUSG00000040128"
                },
                "ENSMUSG00000047945_ENSMUSG00000003545": {
                    "id": "ENSMUSG00000047945_ENSMUSG00000003545",
                    "type": null,
                    "score": null,
                    "reversable": false,
                    "correlations": {
                        "group1": 0.3284022322590059
                    },
                    "regulatory_source": "ENSMUSG00000003545",
                    "regulatory_target": "ENSMUSG00000047945"
                },
                "ENSMUSG00000028967_ENSMUSG00000003545": {
                    "id": "ENSMUSG00000028967_ENSMUSG00000003545",
                    "type": null,
                    "score": null,
                    "reversable": false,
                    "correlations": {
                        "group1": 0.44505789659745476
                    },
                    "regulatory_source": "ENSMUSG00000003545",
                    "regulatory_target": "ENSMUSG00000028967"
                },
                "ENSMUSG00000008384_ENSMUSG00000003545": {
                    "id": "ENSMUSG00000008384_ENSMUSG00000003545",
                    "type": null,
                    "score": null,
                    "reversable": false,
                    "correlations": {
                        "group1": 0.3922708124630716
                    },
                    "regulatory_source": "ENSMUSG00000003545",
                    "regulatory_target": "ENSMUSG00000008384"
                },
                "ENSMUSG00000015501_ENSMUSG00000003545": {
                    "id": "ENSMUSG00000015501_ENSMUSG00000003545",
                    "type": null,
                    "score": null,
                    "reversable": false,
                    "correlations": {
                        "group1": 0.45397835183247104
                    },
                    "regulatory_source": "ENSMUSG00000003545",
                    "regulatory_target": "ENSMUSG00000015501"
                },
                "ENSMUSG00000069601_ENSMUSG00000003545": {
                    "id": "ENSMUSG00000069601_ENSMUSG00000003545",
                    "type": null,
                    "score": null,
                    "reversable": false,
                    "correlations": {
                        "group1": 0.250058117544494
                    },
                    "regulatory_source": "ENSMUSG00000003545",
                    "regulatory_target": "ENSMUSG00000069601"
                },
                "ENSMUSG00000015312_ENSMUSG00000003545": {
                    "id": "ENSMUSG00000015312_ENSMUSG00000003545",
                    "type": null,
                    "score": null,
                    "reversable": false,
                    "correlations": {
                        "group1": 0.4769092206482778
                    },
                    "regulatory_source": "ENSMUSG00000003545",
                    "regulatory_target": "ENSMUSG00000015312"
                },
                "ENSMUSG00000053560_ENSMUSG00000003545": {
                    "id": "ENSMUSG00000053560_ENSMUSG00000003545",
                    "type": null,
                    "score": null,
                    "reversable": false,
                    "correlations": {
                        "group1": 0.5778550427475678
                    },
                    "regulatory_source": "ENSMUSG00000003545",
                    "regulatory_target": "ENSMUSG00000053560"
                },
                "ENSMUSG00000052837_ENSMUSG00000003545": {
                    "id": "ENSMUSG00000052837_ENSMUSG00000003545",
                    "type": null,
                    "score": null,
                    "reversable": false,
                    "correlations": {
                        "group1": 0.7952711364622655
                    },
                    "regulatory_source": "ENSMUSG00000003545",
                    "regulatory_target": "ENSMUSG00000052837"
                },
                "ENSMUSG00000054364_ENSMUSG00000003545": {
                    "id": "ENSMUSG00000054364_ENSMUSG00000003545",
                    "type": null,
                    "score": null,
                    "reversable": false,
                    "correlations": {
                        "group1": 0.4325492637969568
                    },
                    "regulatory_source": "ENSMUSG00000003545",
                    "regulatory_target": "ENSMUSG00000054364"
                },
                "ENSMUSG00000021127_ENSMUSG00000003545": {
                    "id": "ENSMUSG00000021127_ENSMUSG00000003545",
                    "type": null,
                    "score": null,
                    "reversable": false,
                    "correlations": {
                        "group1": 0.4898076817012565
                    },
                    "regulatory_source": "ENSMUSG00000003545",
                    "regulatory_target": "ENSMUSG00000021127"
                },
                "ENSMUSG00000021250_ENSMUSG00000003545": {
                    "id": "ENSMUSG00000021250_ENSMUSG00000003545",
                    "type": null,
                    "score": null,
                    "reversable": false,
                    "correlations": {
                        "group1": 0.7594376685324828
                    },
                    "regulatory_source": "ENSMUSG00000003545",
                    "regulatory_target": "ENSMUSG00000021250"
                },
                "ENSMUSG00000032501_ENSMUSG00000003545": {
                    "id": "ENSMUSG00000032501_ENSMUSG00000003545",
                    "type": null,
                    "score": null,
                    "reversable": false,
                    "correlations": {
                        "group1": 0.2478571565105123
                    },
                    "regulatory_source": "ENSMUSG00000003545",
                    "regulatory_target": "ENSMUSG00000032501"
                },
                "ENSMUSG00000023034_ENSMUSG00000003545": {
                    "id": "ENSMUSG00000023034_ENSMUSG00000003545",
                    "type": null,
                    "score": null,
                    "reversable": false,
                    "correlations": {
                        "group1": 0.5318476501100596
                    },
                    "regulatory_source": "ENSMUSG00000003545",
                    "regulatory_target": "ENSMUSG00000023034"
                },
                "ENSMUSG00000022528_ENSMUSG00000003545": {
                    "id": "ENSMUSG00000022528_ENSMUSG00000003545",
                    "type": null,
                    "score": null,
                    "reversable": false,
                    "correlations": {
                        "group1": 0.34379600225178847
                    },
                    "regulatory_source": "ENSMUSG00000003545",
                    "regulatory_target": "ENSMUSG00000022528"
                },
                "ENSMUSG00000024190_ENSMUSG00000003545": {
                    "id": "ENSMUSG00000024190_ENSMUSG00000003545",
                    "type": null,
                    "score": null,
                    "reversable": false,
                    "correlations": {
                        "group1": 0.6062106360652151
                    },
                    "regulatory_source": "ENSMUSG00000003545",
                    "regulatory_target": "ENSMUSG00000024190"
                },
                "ENSMUSG00000024014_ENSMUSG00000003545": {
                    "id": "ENSMUSG00000024014_ENSMUSG00000003545",
                    "type": null,
                    "score": null,
                    "reversable": false,
                    "correlations": {
                        "group1": 0.37360135500172065
                    },
                    "regulatory_source": "ENSMUSG00000003545",
                    "regulatory_target": "ENSMUSG00000024014"
                },
                "ENSMUSG00000038418_ENSMUSG00000003545": {
                    "id": "ENSMUSG00000038418_ENSMUSG00000003545",
                    "type": null,
                    "score": null,
                    "reversable": false,
                    "correlations": {
                        "group1": 0.6788316680145039
                    },
                    "regulatory_source": "ENSMUSG00000003545",
                    "regulatory_target": "ENSMUSG00000038418"
                },
                "ENSMUSG00000026104_ENSMUSG00000025498": {
                    "id": "ENSMUSG00000026104_ENSMUSG00000025498",
                    "type": null,
                    "score": null,
                    "reversable": false,
                    "correlations": {
                        "group1": 0.306084602139166
                    },
                    "regulatory_source": "ENSMUSG00000025498",
                    "regulatory_target": "ENSMUSG00000026104"
                },
                "ENSMUSG00000026238_ENSMUSG00000025498": {
                    "id": "ENSMUSG00000026238_ENSMUSG00000025498",
                    "type": null,
                    "score": null,
                    "reversable": false,
                    "correlations": {
                        "group1": 0.36763206536764587
                    },
                    "regulatory_source": "ENSMUSG00000025498",
                    "regulatory_target": "ENSMUSG00000026238"
                },
                "ENSMUSG00000025498_ENSMUSG00000014226": {
                    "id": "ENSMUSG00000025498_ENSMUSG00000014226",
                    "type": null,
                    "score": null,
                    "reversable": false,
                    "correlations": {
                        "group1": 0.342864549192843
                    },
                    "regulatory_source": "ENSMUSG00000025498",
                    "regulatory_target": "ENSMUSG00000014226"
                },
                "ENSMUSG00000027215_ENSMUSG00000025498": {
                    "id": "ENSMUSG00000027215_ENSMUSG00000025498",
                    "type": null,
                    "score": null,
                    "reversable": false,
                    "correlations": {
                        "group1": 0.2130432817827013
                    },
                    "regulatory_source": "ENSMUSG00000025498",
                    "regulatory_target": "ENSMUSG00000027215"
                },
                "ENSMUSG00000028410_ENSMUSG00000025498": {
                    "id": "ENSMUSG00000028410_ENSMUSG00000025498",
                    "type": null,
                    "score": null,
                    "reversable": false,
                    "correlations": {
                        "group1": 0.2977197135594131
                    },
                    "regulatory_source": "ENSMUSG00000025498",
                    "regulatory_target": "ENSMUSG00000028410"
                },
                "ENSMUSG00000063882_ENSMUSG00000025498": {
                    "id": "ENSMUSG00000063882_ENSMUSG00000025498",
                    "type": null,
                    "score": null,
                    "reversable": false,
                    "correlations": {
                        "group1": 0.24350723969145907
                    },
                    "regulatory_source": "ENSMUSG00000025498",
                    "regulatory_target": "ENSMUSG00000063882"
                },
                "ENSMUSG00000025498_ENSMUSG00000008348": {
                    "id": "ENSMUSG00000025498_ENSMUSG00000008348",
                    "type": null,
                    "score": null,
                    "reversable": false,
                    "correlations": {
                        "group1": 0.34716448379932624
                    },
                    "regulatory_source": "ENSMUSG00000025498",
                    "regulatory_target": "ENSMUSG00000008348"
                },
                "ENSMUSG00000070493_ENSMUSG00000025498": {
                    "id": "ENSMUSG00000070493_ENSMUSG00000025498",
                    "type": null,
                    "score": null,
                    "reversable": false,
                    "correlations": {
                        "group1": 0.23719865229636727
                    },
                    "regulatory_source": "ENSMUSG00000025498",
                    "regulatory_target": "ENSMUSG00000070493"
                },
                "ENSMUSG00000025498_ENSMUSG00000025393": {
                    "id": "ENSMUSG00000025498_ENSMUSG00000025393",
                    "type": null,
                    "score": null,
                    "reversable": false,
                    "correlations": {
                        "group1": 0.28790734329514067
                    },
                    "regulatory_source": "ENSMUSG00000025498",
                    "regulatory_target": "ENSMUSG00000025393"
                },
                "ENSMUSG00000025498_ENSMUSG00000015656": {
                    "id": "ENSMUSG00000025498_ENSMUSG00000015656",
                    "type": null,
                    "score": null,
                    "reversable": false,
                    "correlations": {
                        "group1": 0.3539509173226538
                    },
                    "regulatory_source": "ENSMUSG00000025498",
                    "regulatory_target": "ENSMUSG00000015656"
                },
                "ENSMUSG00000025647_ENSMUSG00000025498": {
                    "id": "ENSMUSG00000025647_ENSMUSG00000025498",
                    "type": null,
                    "score": null,
                    "reversable": false,
                    "correlations": {
                        "group1": 0.36940207541438347
                    },
                    "regulatory_source": "ENSMUSG00000025498",
                    "regulatory_target": "ENSMUSG00000025647"
                },
                "ENSMUSG00000025498_ENSMUSG00000019505": {
                    "id": "ENSMUSG00000025498_ENSMUSG00000019505",
                    "type": null,
                    "score": null,
                    "reversable": false,
                    "correlations": {
                        "group1": 0.3976139121696436
                    },
                    "regulatory_source": "ENSMUSG00000025498",
                    "regulatory_target": "ENSMUSG00000019505"
                },
                "ENSMUSG00000034708_ENSMUSG00000025498": {
                    "id": "ENSMUSG00000034708_ENSMUSG00000025498",
                    "type": null,
                    "score": null,
                    "reversable": false,
                    "correlations": {
                        "group1": 0.33814640402394336
                    },
                    "regulatory_source": "ENSMUSG00000025498",
                    "regulatory_target": "ENSMUSG00000034708"
                },
                "ENSMUSG00000033880_ENSMUSG00000025498": {
                    "id": "ENSMUSG00000033880_ENSMUSG00000025498",
                    "type": null,
                    "score": null,
                    "reversable": false,
                    "correlations": {
                        "group1": 0.3850150864229925
                    },
                    "regulatory_source": "ENSMUSG00000025498",
                    "regulatory_target": "ENSMUSG00000033880"
                },
                "ENSMUSG00000025498_ENSMUSG00000021270": {
                    "id": "ENSMUSG00000025498_ENSMUSG00000021270",
                    "type": null,
                    "score": null,
                    "reversable": false,
                    "correlations": {
                        "group1": 0.29573977554500325
                    },
                    "regulatory_source": "ENSMUSG00000025498",
                    "regulatory_target": "ENSMUSG00000021270"
                },
                "ENSMUSG00000025498_ENSMUSG00000014313": {
                    "id": "ENSMUSG00000025498_ENSMUSG00000014313",
                    "type": null,
                    "score": null,
                    "reversable": false,
                    "correlations": {
                        "group1": 0.21550756628062823
                    },
                    "regulatory_source": "ENSMUSG00000025498",
                    "regulatory_target": "ENSMUSG00000014313"
                },
                "ENSMUSG00000025498_ENSMUSG00000022285": {
                    "id": "ENSMUSG00000025498_ENSMUSG00000022285",
                    "type": null,
                    "score": null,
                    "reversable": false,
                    "correlations": {
                        "group1": 0.27161377596036507
                    },
                    "regulatory_source": "ENSMUSG00000025498",
                    "regulatory_target": "ENSMUSG00000022285"
                },
                "ENSMUSG00000025498_ENSMUSG00000023861": {
                    "id": "ENSMUSG00000025498_ENSMUSG00000023861",
                    "type": null,
                    "score": null,
                    "reversable": false,
                    "correlations": {
                        "group1": 0.295199442197121
                    },
                    "regulatory_source": "ENSMUSG00000025498",
                    "regulatory_target": "ENSMUSG00000023861"
                },
                "ENSMUSG00000061232_ENSMUSG00000025498": {
                    "id": "ENSMUSG00000061232_ENSMUSG00000025498",
                    "type": null,
                    "score": null,
                    "reversable": false,
                    "correlations": {
                        "group1": 0.3622038616380071
                    },
                    "regulatory_source": "ENSMUSG00000025498",
                    "regulatory_target": "ENSMUSG00000061232"
                },
                "ENSMUSG00000067212_ENSMUSG00000025498": {
                    "id": "ENSMUSG00000067212_ENSMUSG00000025498",
                    "type": null,
                    "score": null,
                    "reversable": false,
                    "correlations": {
                        "group1": 0.43956481118682944
                    },
                    "regulatory_source": "ENSMUSG00000025498",
                    "regulatory_target": "ENSMUSG00000067212"
                },
                "ENSMUSG00000056116_ENSMUSG00000025498": {
                    "id": "ENSMUSG00000056116_ENSMUSG00000025498",
                    "type": null,
                    "score": null,
                    "reversable": false,
                    "correlations": {
                        "group1": 0.3055821587219223
                    },
                    "regulatory_source": "ENSMUSG00000025498",
                    "regulatory_target": "ENSMUSG00000056116"
                },
                "ENSMUSG00000025498_ENSMUSG00000023944": {
                    "id": "ENSMUSG00000025498_ENSMUSG00000023944",
                    "type": null,
                    "score": null,
                    "reversable": false,
                    "correlations": {
                        "group1": 0.3010803673567589
                    },
                    "regulatory_source": "ENSMUSG00000025498",
                    "regulatory_target": "ENSMUSG00000023944"
                },
                "ENSMUSG00000025498_ENSMUSG00000024966": {
                    "id": "ENSMUSG00000025498_ENSMUSG00000024966",
                    "type": null,
                    "score": null,
                    "reversable": false,
                    "correlations": {
                        "group1": 0.2500214939302524
                    },
                    "regulatory_source": "ENSMUSG00000025498",
                    "regulatory_target": "ENSMUSG00000024966"
                },
                "ENSMUSG00000037868_ENSMUSG00000020423": {
                    "id": "ENSMUSG00000037868_ENSMUSG00000020423",
                    "type": null,
                    "score": null,
                    "reversable": false,
                    "correlations": {
                        "group1": 0.5366676826303602
                    },
                    "regulatory_source": "ENSMUSG00000037868",
                    "regulatory_target": "ENSMUSG00000020423"
                },
                "ENSMUSG00000037868_ENSMUSG00000027829": {
                    "id": "ENSMUSG00000037868_ENSMUSG00000027829",
                    "type": null,
                    "score": null,
                    "reversable": false,
                    "correlations": {
                        "group1": 0.27327615971581104
                    },
                    "regulatory_source": "ENSMUSG00000037868",
                    "regulatory_target": "ENSMUSG00000027829"
                },
                "ENSMUSG00000037868_ENSMUSG00000028214": {
                    "id": "ENSMUSG00000037868_ENSMUSG00000028214",
                    "type": null,
                    "score": null,
                    "reversable": false,
                    "correlations": {
                        "group1": 0.32831120831661814
                    },
                    "regulatory_source": "ENSMUSG00000037868",
                    "regulatory_target": "ENSMUSG00000028214"
                },
                "ENSMUSG00000040128_ENSMUSG00000037868": {
                    "id": "ENSMUSG00000040128_ENSMUSG00000037868",
                    "type": null,
                    "score": null,
                    "reversable": false,
                    "correlations": {
                        "group1": 0.3782581966477787
                    },
                    "regulatory_source": "ENSMUSG00000037868",
                    "regulatory_target": "ENSMUSG00000040128"
                },
                "ENSMUSG00000037868_ENSMUSG00000007872": {
                    "id": "ENSMUSG00000037868_ENSMUSG00000007872",
                    "type": null,
                    "score": null,
                    "reversable": false,
                    "correlations": {
                        "group1": 0.36200225133536285
                    },
                    "regulatory_source": "ENSMUSG00000037868",
                    "regulatory_target": "ENSMUSG00000007872"
                },
                "ENSMUSG00000037868_ENSMUSG00000003545": {
                    "id": "ENSMUSG00000037868_ENSMUSG00000003545",
                    "type": null,
                    "score": null,
                    "reversable": false,
                    "correlations": {
                        "group1": 0.4565061847366908
                    },
                    "regulatory_source": "ENSMUSG00000037868",
                    "regulatory_target": "ENSMUSG00000003545"
                },
                "ENSMUSG00000044786_ENSMUSG00000037868": {
                    "id": "ENSMUSG00000044786_ENSMUSG00000037868",
                    "type": null,
                    "score": null,
                    "reversable": false,
                    "correlations": {
                        "group1": 0.5129500779565073
                    },
                    "regulatory_source": "ENSMUSG00000037868",
                    "regulatory_target": "ENSMUSG00000044786"
                },
                "ENSMUSG00000037868_ENSMUSG00000015501": {
                    "id": "ENSMUSG00000037868_ENSMUSG00000015501",
                    "type": null,
                    "score": null,
                    "reversable": false,
                    "correlations": {
                        "group1": 0.31713881645339626
                    },
                    "regulatory_source": "ENSMUSG00000037868",
                    "regulatory_target": "ENSMUSG00000015501"
                },
                "ENSMUSG00000037868_ENSMUSG00000009681": {
                    "id": "ENSMUSG00000037868_ENSMUSG00000009681",
                    "type": null,
                    "score": null,
                    "reversable": false,
                    "correlations": {
                        "group1": 0.3571550297517181
                    },
                    "regulatory_source": "ENSMUSG00000037868",
                    "regulatory_target": "ENSMUSG00000009681"
                },
                "ENSMUSG00000037868_ENSMUSG00000015312": {
                    "id": "ENSMUSG00000037868_ENSMUSG00000015312",
                    "type": null,
                    "score": null,
                    "reversable": false,
                    "correlations": {
                        "group1": 0.3700473331638991
                    },
                    "regulatory_source": "ENSMUSG00000037868",
                    "regulatory_target": "ENSMUSG00000015312"
                },
                "ENSMUSG00000055148_ENSMUSG00000037868": {
                    "id": "ENSMUSG00000055148_ENSMUSG00000037868",
                    "type": null,
                    "score": null,
                    "reversable": false,
                    "correlations": {
                        "group1": 0.3759257898834679
                    },
                    "regulatory_source": "ENSMUSG00000037868",
                    "regulatory_target": "ENSMUSG00000055148"
                },
                "ENSMUSG00000097296_ENSMUSG00000037868": {
                    "id": "ENSMUSG00000097296_ENSMUSG00000037868",
                    "type": null,
                    "score": null,
                    "reversable": false,
                    "correlations": {
                        "group1": 0.255292447289861
                    },
                    "regulatory_source": "ENSMUSG00000037868",
                    "regulatory_target": "ENSMUSG00000097296"
                },
                "ENSMUSG00000052837_ENSMUSG00000037868": {
                    "id": "ENSMUSG00000052837_ENSMUSG00000037868",
                    "type": null,
                    "score": null,
                    "reversable": false,
                    "correlations": {
                        "group1": 0.5721283045082067
                    },
                    "regulatory_source": "ENSMUSG00000037868",
                    "regulatory_target": "ENSMUSG00000052837"
                },
                "ENSMUSG00000037868_ENSMUSG00000033538": {
                    "id": "ENSMUSG00000037868_ENSMUSG00000033538",
                    "type": null,
                    "score": null,
                    "reversable": false,
                    "correlations": {
                        "group1": 0.3128327150702441
                    },
                    "regulatory_source": "ENSMUSG00000037868",
                    "regulatory_target": "ENSMUSG00000033538"
                },
                "ENSMUSG00000037868_ENSMUSG00000018899": {
                    "id": "ENSMUSG00000037868_ENSMUSG00000018899",
                    "type": null,
                    "score": null,
                    "reversable": false,
                    "correlations": {
                        "group1": 0.23518937999345374
                    },
                    "regulatory_source": "ENSMUSG00000037868",
                    "regulatory_target": "ENSMUSG00000018899"
                },
                "ENSMUSG00000053113_ENSMUSG00000037868": {
                    "id": "ENSMUSG00000053113_ENSMUSG00000037868",
                    "type": null,
                    "score": null,
                    "reversable": false,
                    "correlations": {
                        "group1": 0.5602584738182688
                    },
                    "regulatory_source": "ENSMUSG00000037868",
                    "regulatory_target": "ENSMUSG00000053113"
                },
                "ENSMUSG00000037868_ENSMUSG00000021025": {
                    "id": "ENSMUSG00000037868_ENSMUSG00000021025",
                    "type": null,
                    "score": null,
                    "reversable": false,
                    "correlations": {
                        "group1": 0.37393898258349345
                    },
                    "regulatory_source": "ENSMUSG00000037868",
                    "regulatory_target": "ENSMUSG00000021025"
                },
                "ENSMUSG00000037868_ENSMUSG00000021127": {
                    "id": "ENSMUSG00000037868_ENSMUSG00000021127",
                    "type": null,
                    "score": null,
                    "reversable": false,
                    "correlations": {
                        "group1": 0.3858495595226291
                    },
                    "regulatory_source": "ENSMUSG00000037868",
                    "regulatory_target": "ENSMUSG00000021127"
                },
                "ENSMUSG00000037868_ENSMUSG00000021250": {
                    "id": "ENSMUSG00000037868_ENSMUSG00000021250",
                    "type": null,
                    "score": null,
                    "reversable": false,
                    "correlations": {
                        "group1": 0.6389352845874984
                    },
                    "regulatory_source": "ENSMUSG00000037868",
                    "regulatory_target": "ENSMUSG00000021250"
                },
                "ENSMUSG00000037868_ENSMUSG00000032501": {
                    "id": "ENSMUSG00000037868_ENSMUSG00000032501",
                    "type": null,
                    "score": null,
                    "reversable": false,
                    "correlations": {
                        "group1": 0.42724971226198105
                    },
                    "regulatory_source": "ENSMUSG00000037868",
                    "regulatory_target": "ENSMUSG00000032501"
                },
                "ENSMUSG00000037868_ENSMUSG00000035828": {
                    "id": "ENSMUSG00000037868_ENSMUSG00000035828",
                    "type": null,
                    "score": null,
                    "reversable": false,
                    "correlations": {
                        "group1": 0.2108765242748288
                    },
                    "regulatory_source": "ENSMUSG00000037868",
                    "regulatory_target": "ENSMUSG00000035828"
                },
                "ENSMUSG00000037868_ENSMUSG00000023034": {
                    "id": "ENSMUSG00000037868_ENSMUSG00000023034",
                    "type": null,
                    "score": null,
                    "reversable": false,
                    "correlations": {
                        "group1": 0.6400174550547073
                    },
                    "regulatory_source": "ENSMUSG00000037868",
                    "regulatory_target": "ENSMUSG00000023034"
                },
                "ENSMUSG00000037868_ENSMUSG00000035356": {
                    "id": "ENSMUSG00000037868_ENSMUSG00000035356",
                    "type": null,
                    "score": null,
                    "reversable": false,
                    "correlations": {
                        "group1": 0.4401831332990953
                    },
                    "regulatory_source": "ENSMUSG00000037868",
                    "regulatory_target": "ENSMUSG00000035356"
                },
                "ENSMUSG00000038418_ENSMUSG00000037868": {
                    "id": "ENSMUSG00000038418_ENSMUSG00000037868",
                    "type": null,
                    "score": null,
                    "reversable": false,
                    "correlations": {
                        "group1": 0.4931686481917614
                    },
                    "regulatory_source": "ENSMUSG00000037868",
                    "regulatory_target": "ENSMUSG00000038418"
                },
                "ENSMUSG00000092274_ENSMUSG00000037868": {
                    "id": "ENSMUSG00000092274_ENSMUSG00000037868",
                    "type": null,
                    "score": null,
                    "reversable": false,
                    "correlations": {
                        "group1": 0.3623935102497796
                    },
                    "regulatory_source": "ENSMUSG00000037868",
                    "regulatory_target": "ENSMUSG00000092274"
                },
                "ENSMUSG00000047638_ENSMUSG00000026238": {
                    "id": "ENSMUSG00000047638_ENSMUSG00000026238",
                    "type": null,
                    "score": null,
                    "reversable": false,
                    "correlations": {
                        "group1": 0.20176522254618856
                    },
                    "regulatory_source": "ENSMUSG00000047638",
                    "regulatory_target": "ENSMUSG00000026238"
                },
                "ENSMUSG00000047638_ENSMUSG00000034353": {
                    "id": "ENSMUSG00000047638_ENSMUSG00000034353",
                    "type": null,
                    "score": null,
                    "reversable": false,
                    "correlations": {
                        "group1": 0.2985188969450653
                    },
                    "regulatory_source": "ENSMUSG00000047638",
                    "regulatory_target": "ENSMUSG00000034353"
                },
                "ENSMUSG00000060743_ENSMUSG00000047638": {
                    "id": "ENSMUSG00000060743_ENSMUSG00000047638",
                    "type": null,
                    "score": null,
                    "reversable": false,
                    "correlations": {
                        "group1": 0.3030646197434238
                    },
                    "regulatory_source": "ENSMUSG00000047638",
                    "regulatory_target": "ENSMUSG00000060743"
                },
                "ENSMUSG00000060802_ENSMUSG00000047638": {
                    "id": "ENSMUSG00000060802_ENSMUSG00000047638",
                    "type": null,
                    "score": null,
                    "reversable": false,
                    "correlations": {
                        "group1": 0.4104764099543152
                    },
                    "regulatory_source": "ENSMUSG00000047638",
                    "regulatory_target": "ENSMUSG00000060802"
                },
                "ENSMUSG00000047638_ENSMUSG00000027447": {
                    "id": "ENSMUSG00000047638_ENSMUSG00000027447",
                    "type": null,
                    "score": null,
                    "reversable": false,
                    "correlations": {
                        "group1": 0.22917844621511468
                    },
                    "regulatory_source": "ENSMUSG00000047638",
                    "regulatory_target": "ENSMUSG00000027447"
                },
                "ENSMUSG00000047638_ENSMUSG00000027523": {
                    "id": "ENSMUSG00000047638_ENSMUSG00000027523",
                    "type": null,
                    "score": null,
                    "reversable": false,
                    "correlations": {
                        "group1": 0.33988622133585156
                    },
                    "regulatory_source": "ENSMUSG00000047638",
                    "regulatory_target": "ENSMUSG00000027523"
                },
                "ENSMUSG00000047638_ENSMUSG00000028495": {
                    "id": "ENSMUSG00000047638_ENSMUSG00000028495",
                    "type": null,
                    "score": null,
                    "reversable": false,
                    "correlations": {
                        "group1": 0.34719648178956575
                    },
                    "regulatory_source": "ENSMUSG00000047638",
                    "regulatory_target": "ENSMUSG00000028495"
                },
                "ENSMUSG00000047638_ENSMUSG00000008348": {
                    "id": "ENSMUSG00000047638_ENSMUSG00000008348",
                    "type": null,
                    "score": null,
                    "reversable": false,
                    "correlations": {
                        "group1": 0.2601476352039728
                    },
                    "regulatory_source": "ENSMUSG00000047638",
                    "regulatory_target": "ENSMUSG00000008348"
                },
                "ENSMUSG00000047638_ENSMUSG00000041453": {
                    "id": "ENSMUSG00000047638_ENSMUSG00000041453",
                    "type": null,
                    "score": null,
                    "reversable": false,
                    "correlations": {
                        "group1": 0.36032283548334976
                    },
                    "regulatory_source": "ENSMUSG00000047638",
                    "regulatory_target": "ENSMUSG00000041453"
                },
                "ENSMUSG00000047638_ENSMUSG00000029632": {
                    "id": "ENSMUSG00000047638_ENSMUSG00000029632",
                    "type": null,
                    "score": null,
                    "reversable": false,
                    "correlations": {
                        "group1": 0.20676045554297043
                    },
                    "regulatory_source": "ENSMUSG00000047638",
                    "regulatory_target": "ENSMUSG00000029632"
                },
                "ENSMUSG00000054808_ENSMUSG00000047638": {
                    "id": "ENSMUSG00000054808_ENSMUSG00000047638",
                    "type": null,
                    "score": null,
                    "reversable": false,
                    "correlations": {
                        "group1": 0.3346164815950381
                    },
                    "regulatory_source": "ENSMUSG00000047638",
                    "regulatory_target": "ENSMUSG00000054808"
                },
                "ENSMUSG00000074129_ENSMUSG00000047638": {
                    "id": "ENSMUSG00000074129_ENSMUSG00000047638",
                    "type": null,
                    "score": null,
                    "reversable": false,
                    "correlations": {
                        "group1": 0.3801303038261894
                    },
                    "regulatory_source": "ENSMUSG00000047638",
                    "regulatory_target": "ENSMUSG00000074129"
                },
                "ENSMUSG00000047638_ENSMUSG00000030560": {
                    "id": "ENSMUSG00000047638_ENSMUSG00000030560",
                    "type": null,
                    "score": null,
                    "reversable": false,
                    "correlations": {
                        "group1": 0.2180286570647752
                    },
                    "regulatory_source": "ENSMUSG00000047638",
                    "regulatory_target": "ENSMUSG00000030560"
                },
                "ENSMUSG00000047638_ENSMUSG00000030849": {
                    "id": "ENSMUSG00000047638_ENSMUSG00000030849",
                    "type": null,
                    "score": null,
                    "reversable": false,
                    "correlations": {
                        "group1": 0.3403305265803689
                    },
                    "regulatory_source": "ENSMUSG00000047638",
                    "regulatory_target": "ENSMUSG00000030849"
                },
                "ENSMUSG00000063457_ENSMUSG00000047638": {
                    "id": "ENSMUSG00000063457_ENSMUSG00000047638",
                    "type": null,
                    "score": null,
                    "reversable": false,
                    "correlations": {
                        "group1": 0.40019281561198095
                    },
                    "regulatory_source": "ENSMUSG00000047638",
                    "regulatory_target": "ENSMUSG00000063457"
                },
                "ENSMUSG00000047638_ENSMUSG00000025393": {
                    "id": "ENSMUSG00000047638_ENSMUSG00000025393",
                    "type": null,
                    "score": null,
                    "reversable": false,
                    "correlations": {
                        "group1": 0.3353815056558097
                    },
                    "regulatory_source": "ENSMUSG00000047638",
                    "regulatory_target": "ENSMUSG00000025393"
                },
                "ENSMUSG00000090137_ENSMUSG00000047638": {
                    "id": "ENSMUSG00000090137_ENSMUSG00000047638",
                    "type": null,
                    "score": null,
                    "reversable": false,
                    "correlations": {
                        "group1": 0.3442269133927196
                    },
                    "regulatory_source": "ENSMUSG00000047638",
                    "regulatory_target": "ENSMUSG00000090137"
                },
                "ENSMUSG00000047638_ENSMUSG00000031818": {
                    "id": "ENSMUSG00000047638_ENSMUSG00000031818",
                    "type": null,
                    "score": null,
                    "reversable": false,
                    "correlations": {
                        "group1": 0.25474791393343893
                    },
                    "regulatory_source": "ENSMUSG00000047638",
                    "regulatory_target": "ENSMUSG00000031818"
                },
                "ENSMUSG00000047638_ENSMUSG00000021771": {
                    "id": "ENSMUSG00000047638_ENSMUSG00000021771",
                    "type": null,
                    "score": null,
                    "reversable": false,
                    "correlations": {
                        "group1": 0.21689381328118162
                    },
                    "regulatory_source": "ENSMUSG00000047638",
                    "regulatory_target": "ENSMUSG00000021771"
                },
                "ENSMUSG00000047638_ENSMUSG00000021870": {
                    "id": "ENSMUSG00000047638_ENSMUSG00000021870",
                    "type": null,
                    "score": null,
                    "reversable": false,
                    "correlations": {
                        "group1": 0.22203472589309725
                    },
                    "regulatory_source": "ENSMUSG00000047638",
                    "regulatory_target": "ENSMUSG00000021870"
                },
                "ENSMUSG00000047638_ENSMUSG00000037712": {
                    "id": "ENSMUSG00000047638_ENSMUSG00000037712",
                    "type": null,
                    "score": null,
                    "reversable": false,
                    "correlations": {
                        "group1": 0.25489817965222117
                    },
                    "regulatory_source": "ENSMUSG00000047638",
                    "regulatory_target": "ENSMUSG00000037712"
                },
                "ENSMUSG00000047638_ENSMUSG00000022108": {
                    "id": "ENSMUSG00000047638_ENSMUSG00000022108",
                    "type": null,
                    "score": null,
                    "reversable": false,
                    "correlations": {
                        "group1": 0.4056327340152043
                    },
                    "regulatory_source": "ENSMUSG00000047638",
                    "regulatory_target": "ENSMUSG00000022108"
                },
                "ENSMUSG00000047638_ENSMUSG00000022010": {
                    "id": "ENSMUSG00000047638_ENSMUSG00000022010",
                    "type": null,
                    "score": null,
                    "reversable": false,
                    "correlations": {
                        "group1": 0.2712420601949682
                    },
                    "regulatory_source": "ENSMUSG00000047638",
                    "regulatory_target": "ENSMUSG00000022010"
                },
                "ENSMUSG00000047638_ENSMUSG00000031996": {
                    "id": "ENSMUSG00000047638_ENSMUSG00000031996",
                    "type": null,
                    "score": null,
                    "reversable": false,
                    "correlations": {
                        "group1": 0.3175969162934127
                    },
                    "regulatory_source": "ENSMUSG00000047638",
                    "regulatory_target": "ENSMUSG00000031996"
                },
                "ENSMUSG00000047638_ENSMUSG00000015656": {
                    "id": "ENSMUSG00000047638_ENSMUSG00000015656",
                    "type": null,
                    "score": null,
                    "reversable": false,
                    "correlations": {
                        "group1": 0.4375481442733776
                    },
                    "regulatory_source": "ENSMUSG00000047638",
                    "regulatory_target": "ENSMUSG00000015656"
                },
                "ENSMUSG00000047638_ENSMUSG00000037742": {
                    "id": "ENSMUSG00000047638_ENSMUSG00000037742",
                    "type": null,
                    "score": null,
                    "reversable": false,
                    "correlations": {
                        "group1": 0.4451554818897916
                    },
                    "regulatory_source": "ENSMUSG00000047638",
                    "regulatory_target": "ENSMUSG00000037742"
                },
                "ENSMUSG00000047638_ENSMUSG00000019505": {
                    "id": "ENSMUSG00000047638_ENSMUSG00000019505",
                    "type": null,
                    "score": null,
                    "reversable": false,
                    "correlations": {
                        "group1": 0.40418329596742075
                    },
                    "regulatory_source": "ENSMUSG00000047638",
                    "regulatory_target": "ENSMUSG00000019505"
                },
                "ENSMUSG00000047638_ENSMUSG00000001552": {
                    "id": "ENSMUSG00000047638_ENSMUSG00000001552",
                    "type": null,
                    "score": null,
                    "reversable": false,
                    "correlations": {
                        "group1": 0.2385553672066429
                    },
                    "regulatory_source": "ENSMUSG00000047638",
                    "regulatory_target": "ENSMUSG00000001552"
                },
                "ENSMUSG00000047638_ENSMUSG00000020719": {
                    "id": "ENSMUSG00000047638_ENSMUSG00000020719",
                    "type": null,
                    "score": null,
                    "reversable": false,
                    "correlations": {
                        "group1": 0.38314663029407825
                    },
                    "regulatory_source": "ENSMUSG00000047638",
                    "regulatory_target": "ENSMUSG00000020719"
                },
                "ENSMUSG00000047638_ENSMUSG00000020612": {
                    "id": "ENSMUSG00000047638_ENSMUSG00000020612",
                    "type": null,
                    "score": null,
                    "reversable": false,
                    "correlations": {
                        "group1": 0.23262418588893705
                    },
                    "regulatory_source": "ENSMUSG00000047638",
                    "regulatory_target": "ENSMUSG00000020612"
                },
                "ENSMUSG00000047638_ENSMUSG00000033880": {
                    "id": "ENSMUSG00000047638_ENSMUSG00000033880",
                    "type": null,
                    "score": null,
                    "reversable": false,
                    "correlations": {
                        "group1": 0.5139415831411323
                    },
                    "regulatory_source": "ENSMUSG00000047638",
                    "regulatory_target": "ENSMUSG00000033880"
                },
                "ENSMUSG00000076432_ENSMUSG00000047638": {
                    "id": "ENSMUSG00000076432_ENSMUSG00000047638",
                    "type": null,
                    "score": null,
                    "reversable": false,
                    "correlations": {
                        "group1": 0.20336287398505615
                    },
                    "regulatory_source": "ENSMUSG00000047638",
                    "regulatory_target": "ENSMUSG00000076432"
                },
                "ENSMUSG00000047638_ENSMUSG00000006356": {
                    "id": "ENSMUSG00000047638_ENSMUSG00000006356",
                    "type": null,
                    "score": null,
                    "reversable": false,
                    "correlations": {
                        "group1": 0.23979988000891217
                    },
                    "regulatory_source": "ENSMUSG00000047638",
                    "regulatory_target": "ENSMUSG00000006356"
                },
                "ENSMUSG00000047638_ENSMUSG00000014313": {
                    "id": "ENSMUSG00000047638_ENSMUSG00000014313",
                    "type": null,
                    "score": null,
                    "reversable": false,
                    "correlations": {
                        "group1": 0.3193449345241236
                    },
                    "regulatory_source": "ENSMUSG00000047638",
                    "regulatory_target": "ENSMUSG00000014313"
                },
                "ENSMUSG00000047638_ENSMUSG00000003970": {
                    "id": "ENSMUSG00000047638_ENSMUSG00000003970",
                    "type": null,
                    "score": null,
                    "reversable": false,
                    "correlations": {
                        "group1": 0.34775364377239815
                    },
                    "regulatory_source": "ENSMUSG00000047638",
                    "regulatory_target": "ENSMUSG00000003970"
                },
                "ENSMUSG00000047638_ENSMUSG00000022450": {
                    "id": "ENSMUSG00000047638_ENSMUSG00000022450",
                    "type": null,
                    "score": null,
                    "reversable": false,
                    "correlations": {
                        "group1": 0.22441915647995392
                    },
                    "regulatory_source": "ENSMUSG00000047638",
                    "regulatory_target": "ENSMUSG00000022450"
                },
                "ENSMUSG00000047638_ENSMUSG00000041736": {
                    "id": "ENSMUSG00000047638_ENSMUSG00000041736",
                    "type": null,
                    "score": null,
                    "reversable": false,
                    "correlations": {
                        "group1": 0.30220615503716075
                    },
                    "regulatory_source": "ENSMUSG00000047638",
                    "regulatory_target": "ENSMUSG00000041736"
                },
                "ENSMUSG00000047638_ENSMUSG00000023861": {
                    "id": "ENSMUSG00000047638_ENSMUSG00000023861",
                    "type": null,
                    "score": null,
                    "reversable": false,
                    "correlations": {
                        "group1": 0.3125465199234336
                    },
                    "regulatory_source": "ENSMUSG00000047638",
                    "regulatory_target": "ENSMUSG00000023861"
                },
                "ENSMUSG00000061232_ENSMUSG00000047638": {
                    "id": "ENSMUSG00000061232_ENSMUSG00000047638",
                    "type": null,
                    "score": null,
                    "reversable": false,
                    "correlations": {
                        "group1": 0.47670056418195655
                    },
                    "regulatory_source": "ENSMUSG00000047638",
                    "regulatory_target": "ENSMUSG00000061232"
                },
                "ENSMUSG00000047638_ENSMUSG00000023944": {
                    "id": "ENSMUSG00000047638_ENSMUSG00000023944",
                    "type": null,
                    "score": null,
                    "reversable": false,
                    "correlations": {
                        "group1": 0.20200056716434361
                    },
                    "regulatory_source": "ENSMUSG00000047638",
                    "regulatory_target": "ENSMUSG00000023944"
                },
                "ENSMUSG00000047638_ENSMUSG00000025428": {
                    "id": "ENSMUSG00000047638_ENSMUSG00000025428",
                    "type": null,
                    "score": null,
                    "reversable": false,
                    "correlations": {
                        "group1": 0.2895448356981939
                    },
                    "regulatory_source": "ENSMUSG00000047638",
                    "regulatory_target": "ENSMUSG00000025428"
                },
                "ENSMUSG00000064351_ENSMUSG00000047638": {
                    "id": "ENSMUSG00000064351_ENSMUSG00000047638",
                    "type": null,
                    "score": null,
                    "reversable": false,
                    "correlations": {
                        "group1": 0.22213723032995178
                    },
                    "regulatory_source": "ENSMUSG00000047638",
                    "regulatory_target": "ENSMUSG00000064351"
                },
                "ENSMUSG00000064363_ENSMUSG00000047638": {
                    "id": "ENSMUSG00000064363_ENSMUSG00000047638",
                    "type": null,
                    "score": null,
                    "reversable": false,
                    "correlations": {
                        "group1": 0.26725483104484277
                    },
                    "regulatory_source": "ENSMUSG00000047638",
                    "regulatory_target": "ENSMUSG00000064363"
                },
                "ENSMUSG00000043716_ENSMUSG00000038193": {
                    "id": "ENSMUSG00000043716_ENSMUSG00000038193",
                    "type": null,
                    "score": null,
                    "reversable": false,
                    "correlations": {
                        "group1": 0.29721527390021474
                    },
                    "regulatory_source": "ENSMUSG00000038193",
                    "regulatory_target": "ENSMUSG00000043716"
                },
                "ENSMUSG00000046330_ENSMUSG00000038193": {
                    "id": "ENSMUSG00000046330_ENSMUSG00000038193",
                    "type": null,
                    "score": null,
                    "reversable": false,
                    "correlations": {
                        "group1": 0.24309736568857998
                    },
                    "regulatory_source": "ENSMUSG00000038193",
                    "regulatory_target": "ENSMUSG00000046330"
                },
                "ENSMUSG00000038193_ENSMUSG00000026223": {
                    "id": "ENSMUSG00000038193_ENSMUSG00000026223",
                    "type": null,
                    "score": null,
                    "reversable": false,
                    "correlations": {
                        "group1": 0.4483313620746653
                    },
                    "regulatory_source": "ENSMUSG00000038193",
                    "regulatory_target": "ENSMUSG00000026223"
                },
                "ENSMUSG00000038193_ENSMUSG00000026365": {
                    "id": "ENSMUSG00000038193_ENSMUSG00000026365",
                    "type": null,
                    "score": null,
                    "reversable": false,
                    "correlations": {
                        "group1": 0.26317796892554235
                    },
                    "regulatory_source": "ENSMUSG00000038193",
                    "regulatory_target": "ENSMUSG00000026365"
                },
                "ENSMUSG00000038193_ENSMUSG00000026482": {
                    "id": "ENSMUSG00000038193_ENSMUSG00000026482",
                    "type": null,
                    "score": null,
                    "reversable": false,
                    "correlations": {
                        "group1": 0.2904205190436516
                    },
                    "regulatory_source": "ENSMUSG00000038193",
                    "regulatory_target": "ENSMUSG00000026482"
                },
                "ENSMUSG00000038193_ENSMUSG00000026566": {
                    "id": "ENSMUSG00000038193_ENSMUSG00000026566",
                    "type": null,
                    "score": null,
                    "reversable": false,
                    "correlations": {
                        "group1": 0.4004296191524124
                    },
                    "regulatory_source": "ENSMUSG00000038193",
                    "regulatory_target": "ENSMUSG00000026566"
                },
                "ENSMUSG00000049086_ENSMUSG00000038193": {
                    "id": "ENSMUSG00000049086_ENSMUSG00000038193",
                    "type": null,
                    "score": null,
                    "reversable": false,
                    "correlations": {
                        "group1": 0.3414332093829395
                    },
                    "regulatory_source": "ENSMUSG00000038193",
                    "regulatory_target": "ENSMUSG00000049086"
                },
                "ENSMUSG00000038193_ENSMUSG00000026814": {
                    "id": "ENSMUSG00000038193_ENSMUSG00000026814",
                    "type": null,
                    "score": null,
                    "reversable": false,
                    "correlations": {
                        "group1": 0.22749267148499136
                    },
                    "regulatory_source": "ENSMUSG00000038193",
                    "regulatory_target": "ENSMUSG00000026814"
                },
                "ENSMUSG00000038193_ENSMUSG00000000247": {
                    "id": "ENSMUSG00000038193_ENSMUSG00000000247",
                    "type": null,
                    "score": null,
                    "reversable": false,
                    "correlations": {
                        "group1": 0.4175708771714238
                    },
                    "regulatory_source": "ENSMUSG00000038193",
                    "regulatory_target": "ENSMUSG00000000247"
                },
                "ENSMUSG00000062997_ENSMUSG00000038193": {
                    "id": "ENSMUSG00000062997_ENSMUSG00000038193",
                    "type": null,
                    "score": null,
                    "reversable": false,
                    "correlations": {
                        "group1": 0.24818645804237954
                    },
                    "regulatory_source": "ENSMUSG00000038193",
                    "regulatory_target": "ENSMUSG00000062997"
                },
                "ENSMUSG00000038193_ENSMUSG00000026970": {
                    "id": "ENSMUSG00000038193_ENSMUSG00000026970",
                    "type": null,
                    "score": null,
                    "reversable": false,
                    "correlations": {
                        "group1": 0.25071665408925314
                    },
                    "regulatory_source": "ENSMUSG00000038193",
                    "regulatory_target": "ENSMUSG00000026970"
                },
                "ENSMUSG00000038193_ENSMUSG00000027004": {
                    "id": "ENSMUSG00000038193_ENSMUSG00000027004",
                    "type": null,
                    "score": null,
                    "reversable": false,
                    "correlations": {
                        "group1": 0.24445817085321456
                    },
                    "regulatory_source": "ENSMUSG00000038193",
                    "regulatory_target": "ENSMUSG00000027004"
                },
                "ENSMUSG00000038193_ENSMUSG00000023224": {
                    "id": "ENSMUSG00000038193_ENSMUSG00000023224",
                    "type": null,
                    "score": null,
                    "reversable": false,
                    "correlations": {
                        "group1": 0.20423335118014152
                    },
                    "regulatory_source": "ENSMUSG00000038193",
                    "regulatory_target": "ENSMUSG00000023224"
                },
                "ENSMUSG00000038193_ENSMUSG00000005973": {
                    "id": "ENSMUSG00000038193_ENSMUSG00000005973",
                    "type": null,
                    "score": null,
                    "reversable": false,
                    "correlations": {
                        "group1": 0.2860088589108728
                    },
                    "regulatory_source": "ENSMUSG00000038193",
                    "regulatory_target": "ENSMUSG00000005973"
                },
                "ENSMUSG00000038193_ENSMUSG00000027447": {
                    "id": "ENSMUSG00000038193_ENSMUSG00000027447",
                    "type": null,
                    "score": null,
                    "reversable": false,
                    "correlations": {
                        "group1": 0.24996698054230057
                    },
                    "regulatory_source": "ENSMUSG00000038193",
                    "regulatory_target": "ENSMUSG00000027447"
                },
                "ENSMUSG00000038193_ENSMUSG00000005881": {
                    "id": "ENSMUSG00000038193_ENSMUSG00000005881",
                    "type": null,
                    "score": null,
                    "reversable": false,
                    "correlations": {
                        "group1": 0.21162445623190926
                    },
                    "regulatory_source": "ENSMUSG00000038193",
                    "regulatory_target": "ENSMUSG00000005881"
                },
                "ENSMUSG00000067818_ENSMUSG00000038193": {
                    "id": "ENSMUSG00000067818_ENSMUSG00000038193",
                    "type": null,
                    "score": null,
                    "reversable": false,
                    "correlations": {
                        "group1": -0.20631906372582334
                    },
                    "regulatory_source": "ENSMUSG00000038193",
                    "regulatory_target": "ENSMUSG00000067818"
                },
                "ENSMUSG00000047907_ENSMUSG00000038193": {
                    "id": "ENSMUSG00000047907_ENSMUSG00000038193",
                    "type": null,
                    "score": null,
                    "reversable": false,
                    "correlations": {
                        "group1": 0.3187043272273099
                    },
                    "regulatory_source": "ENSMUSG00000038193",
                    "regulatory_target": "ENSMUSG00000047907"
                },
                "ENSMUSG00000039001_ENSMUSG00000038193": {
                    "id": "ENSMUSG00000039001_ENSMUSG00000038193",
                    "type": null,
                    "score": null,
                    "reversable": false,
                    "correlations": {
                        "group1": 0.3175936813873874
                    },
                    "regulatory_source": "ENSMUSG00000038193",
                    "regulatory_target": "ENSMUSG00000039001"
                },
                "ENSMUSG00000079641_ENSMUSG00000038193": {
                    "id": "ENSMUSG00000079641_ENSMUSG00000038193",
                    "type": null,
                    "score": null,
                    "reversable": false,
                    "correlations": {
                        "group1": 0.25399025527261554
                    },
                    "regulatory_source": "ENSMUSG00000038193",
                    "regulatory_target": "ENSMUSG00000079641"
                },
                "ENSMUSG00000038193_ENSMUSG00000031119": {
                    "id": "ENSMUSG00000038193_ENSMUSG00000031119",
                    "type": null,
                    "score": null,
                    "reversable": false,
                    "correlations": {
                        "group1": 0.24664489519522018
                    },
                    "regulatory_source": "ENSMUSG00000038193",
                    "regulatory_target": "ENSMUSG00000031119"
                },
                "ENSMUSG00000038193_ENSMUSG00000008682": {
                    "id": "ENSMUSG00000038193_ENSMUSG00000008682",
                    "type": null,
                    "score": null,
                    "reversable": false,
                    "correlations": {
                        "group1": 0.2797039059991837
                    },
                    "regulatory_source": "ENSMUSG00000038193",
                    "regulatory_target": "ENSMUSG00000008682"
                },
                "ENSMUSG00000038193_ENSMUSG00000031320": {
                    "id": "ENSMUSG00000038193_ENSMUSG00000031320",
                    "type": null,
                    "score": null,
                    "reversable": false,
                    "correlations": {
                        "group1": 0.24907955422540431
                    },
                    "regulatory_source": "ENSMUSG00000038193",
                    "regulatory_target": "ENSMUSG00000031320"
                },
                "ENSMUSG00000079435_ENSMUSG00000038193": {
                    "id": "ENSMUSG00000079435_ENSMUSG00000038193",
                    "type": null,
                    "score": null,
                    "reversable": false,
                    "correlations": {
                        "group1": 0.28229516834664736
                    },
                    "regulatory_source": "ENSMUSG00000038193",
                    "regulatory_target": "ENSMUSG00000079435"
                },
                "ENSMUSG00000038193_ENSMUSG00000028081": {
                    "id": "ENSMUSG00000038193_ENSMUSG00000028081",
                    "type": null,
                    "score": null,
                    "reversable": false,
                    "correlations": {
                        "group1": 0.2448983145844859
                    },
                    "regulatory_source": "ENSMUSG00000038193",
                    "regulatory_target": "ENSMUSG00000028081"
                },
                "ENSMUSG00000090733_ENSMUSG00000038193": {
                    "id": "ENSMUSG00000090733_ENSMUSG00000038193",
                    "type": null,
                    "score": null,
                    "reversable": false,
                    "correlations": {
                        "group1": 0.3220818099757777
                    },
                    "regulatory_source": "ENSMUSG00000038193",
                    "regulatory_target": "ENSMUSG00000090733"
                },
                "ENSMUSG00000038193_ENSMUSG00000028108": {
                    "id": "ENSMUSG00000038193_ENSMUSG00000028108",
                    "type": null,
                    "score": null,
                    "reversable": false,
                    "correlations": {
                        "group1": 0.2956991394854346
                    },
                    "regulatory_source": "ENSMUSG00000038193",
                    "regulatory_target": "ENSMUSG00000028108"
                },
                "ENSMUSG00000038193_ENSMUSG00000027848": {
                    "id": "ENSMUSG00000038193_ENSMUSG00000027848",
                    "type": null,
                    "score": null,
                    "reversable": false,
                    "correlations": {
                        "group1": 0.26776765394853597
                    },
                    "regulatory_source": "ENSMUSG00000038193",
                    "regulatory_target": "ENSMUSG00000027848"
                },
                "ENSMUSG00000062006_ENSMUSG00000038193": {
                    "id": "ENSMUSG00000062006_ENSMUSG00000038193",
                    "type": null,
                    "score": null,
                    "reversable": false,
                    "correlations": {
                        "group1": 0.2801488265132742
                    },
                    "regulatory_source": "ENSMUSG00000038193",
                    "regulatory_target": "ENSMUSG00000062006"
                },
                "ENSMUSG00000038193_ENSMUSG00000028234": {
                    "id": "ENSMUSG00000038193_ENSMUSG00000028234",
                    "type": null,
                    "score": null,
                    "reversable": false,
                    "correlations": {
                        "group1": 0.3517293327943918
                    },
                    "regulatory_source": "ENSMUSG00000038193",
                    "regulatory_target": "ENSMUSG00000028234"
                },
                "ENSMUSG00000073889_ENSMUSG00000038193": {
                    "id": "ENSMUSG00000073889_ENSMUSG00000038193",
                    "type": null,
                    "score": null,
                    "reversable": false,
                    "correlations": {
                        "group1": 0.28362867812322423
                    },
                    "regulatory_source": "ENSMUSG00000038193",
                    "regulatory_target": "ENSMUSG00000073889"
                },
                "ENSMUSG00000050212_ENSMUSG00000038193": {
                    "id": "ENSMUSG00000050212_ENSMUSG00000038193",
                    "type": null,
                    "score": null,
                    "reversable": false,
                    "correlations": {
                        "group1": 0.29396976088086646
                    },
                    "regulatory_source": "ENSMUSG00000038193",
                    "regulatory_target": "ENSMUSG00000050212"
                },
                "ENSMUSG00000059291_ENSMUSG00000038193": {
                    "id": "ENSMUSG00000059291_ENSMUSG00000038193",
                    "type": null,
                    "score": null,
                    "reversable": false,
                    "correlations": {
                        "group1": 0.38191609812399063
                    },
                    "regulatory_source": "ENSMUSG00000038193",
                    "regulatory_target": "ENSMUSG00000059291"
                },
                "ENSMUSG00000038193_ENSMUSG00000028936": {
                    "id": "ENSMUSG00000038193_ENSMUSG00000028936",
                    "type": null,
                    "score": null,
                    "reversable": false,
                    "correlations": {
                        "group1": 0.29404215727508987
                    },
                    "regulatory_source": "ENSMUSG00000038193",
                    "regulatory_target": "ENSMUSG00000028936"
                },
                "ENSMUSG00000042453_ENSMUSG00000038193": {
                    "id": "ENSMUSG00000042453_ENSMUSG00000038193",
                    "type": null,
                    "score": null,
                    "reversable": false,
                    "correlations": {
                        "group1": 0.458864408769012
                    },
                    "regulatory_source": "ENSMUSG00000038193",
                    "regulatory_target": "ENSMUSG00000042453"
                },
                "ENSMUSG00000047215_ENSMUSG00000038193": {
                    "id": "ENSMUSG00000047215_ENSMUSG00000038193",
                    "type": null,
                    "score": null,
                    "reversable": false,
                    "correlations": {
                        "group1": 0.3411311989844253
                    },
                    "regulatory_source": "ENSMUSG00000038193",
                    "regulatory_target": "ENSMUSG00000047215"
                },
                "ENSMUSG00000038193_ENSMUSG00000029426": {
                    "id": "ENSMUSG00000038193_ENSMUSG00000029426",
                    "type": null,
                    "score": null,
                    "reversable": false,
                    "correlations": {
                        "group1": 0.20537833477049067
                    },
                    "regulatory_source": "ENSMUSG00000038193",
                    "regulatory_target": "ENSMUSG00000029426"
                },
                "ENSMUSG00000058558_ENSMUSG00000038193": {
                    "id": "ENSMUSG00000058558_ENSMUSG00000038193",
                    "type": null,
                    "score": null,
                    "reversable": false,
                    "correlations": {
                        "group1": 0.3181957385467329
                    },
                    "regulatory_source": "ENSMUSG00000038193",
                    "regulatory_target": "ENSMUSG00000058558"
                },
                "ENSMUSG00000067274_ENSMUSG00000038193": {
                    "id": "ENSMUSG00000067274_ENSMUSG00000038193",
                    "type": null,
                    "score": null,
                    "reversable": false,
                    "correlations": {
                        "group1": 0.250073358142506
                    },
                    "regulatory_source": "ENSMUSG00000038193",
                    "regulatory_target": "ENSMUSG00000067274"
                },
                "ENSMUSG00000038193_ENSMUSG00000029614": {
                    "id": "ENSMUSG00000038193_ENSMUSG00000029614",
                    "type": null,
                    "score": null,
                    "reversable": false,
                    "correlations": {
                        "group1": 0.2679310608910215
                    },
                    "regulatory_source": "ENSMUSG00000038193",
                    "regulatory_target": "ENSMUSG00000029614"
                },
                "ENSMUSG00000038193_ENSMUSG00000001687": {
                    "id": "ENSMUSG00000038193_ENSMUSG00000001687",
                    "type": null,
                    "score": null,
                    "reversable": false,
                    "correlations": {
                        "group1": 0.2839714951722064
                    },
                    "regulatory_source": "ENSMUSG00000038193",
                    "regulatory_target": "ENSMUSG00000001687"
                },
                "ENSMUSG00000038193_ENSMUSG00000009281": {
                    "id": "ENSMUSG00000038193_ENSMUSG00000009281",
                    "type": null,
                    "score": null,
                    "reversable": false,
                    "correlations": {
                        "group1": 0.29939219150410024
                    },
                    "regulatory_source": "ENSMUSG00000038193",
                    "regulatory_target": "ENSMUSG00000009281"
                },
                "ENSMUSG00000038193_ENSMUSG00000029810": {
                    "id": "ENSMUSG00000038193_ENSMUSG00000029810",
                    "type": null,
                    "score": null,
                    "reversable": false,
                    "correlations": {
                        "group1": 0.26747614592400315
                    },
                    "regulatory_source": "ENSMUSG00000038193",
                    "regulatory_target": "ENSMUSG00000029810"
                },
                "ENSMUSG00000038193_ENSMUSG00000023367": {
                    "id": "ENSMUSG00000038193_ENSMUSG00000023367",
                    "type": null,
                    "score": null,
                    "reversable": false,
                    "correlations": {
                        "group1": 0.21298054603646188
                    },
                    "regulatory_source": "ENSMUSG00000038193",
                    "regulatory_target": "ENSMUSG00000023367"
                },
                "ENSMUSG00000056091_ENSMUSG00000038193": {
                    "id": "ENSMUSG00000056091_ENSMUSG00000038193",
                    "type": null,
                    "score": null,
                    "reversable": false,
                    "correlations": {
                        "group1": 0.22216077661319075
                    },
                    "regulatory_source": "ENSMUSG00000038193",
                    "regulatory_target": "ENSMUSG00000056091"
                },
                "ENSMUSG00000057841_ENSMUSG00000038193": {
                    "id": "ENSMUSG00000057841_ENSMUSG00000038193",
                    "type": null,
                    "score": null,
                    "reversable": false,
                    "correlations": {
                        "group1": 0.32463461019885775
                    },
                    "regulatory_source": "ENSMUSG00000038193",
                    "regulatory_target": "ENSMUSG00000057841"
                },
                "ENSMUSG00000038193_ENSMUSG00000030249": {
                    "id": "ENSMUSG00000038193_ENSMUSG00000030249",
                    "type": null,
                    "score": null,
                    "reversable": false,
                    "correlations": {
                        "group1": 0.31854208112192806
                    },
                    "regulatory_source": "ENSMUSG00000038193",
                    "regulatory_target": "ENSMUSG00000030249"
                },
                "ENSMUSG00000038193_ENSMUSG00000006333": {
                    "id": "ENSMUSG00000038193_ENSMUSG00000006333",
                    "type": null,
                    "score": null,
                    "reversable": false,
                    "correlations": {
                        "group1": 0.3874879661411067
                    },
                    "regulatory_source": "ENSMUSG00000038193",
                    "regulatory_target": "ENSMUSG00000006333"
                },
                "ENSMUSG00000038193_ENSMUSG00000012848": {
                    "id": "ENSMUSG00000038193_ENSMUSG00000012848",
                    "type": null,
                    "score": null,
                    "reversable": false,
                    "correlations": {
                        "group1": 0.31055163563533444
                    },
                    "regulatory_source": "ENSMUSG00000038193",
                    "regulatory_target": "ENSMUSG00000012848"
                },
                "ENSMUSG00000038193_ENSMUSG00000002985": {
                    "id": "ENSMUSG00000038193_ENSMUSG00000002985",
                    "type": null,
                    "score": null,
                    "reversable": false,
                    "correlations": {
                        "group1": 0.4308348314794214
                    },
                    "regulatory_source": "ENSMUSG00000038193",
                    "regulatory_target": "ENSMUSG00000002985"
                },
                "ENSMUSG00000040952_ENSMUSG00000038193": {
                    "id": "ENSMUSG00000040952_ENSMUSG00000038193",
                    "type": null,
                    "score": null,
                    "reversable": false,
                    "correlations": {
                        "group1": 0.273632034517113
                    },
                    "regulatory_source": "ENSMUSG00000038193",
                    "regulatory_target": "ENSMUSG00000040952"
                },
                "ENSMUSG00000038193_ENSMUSG00000037563": {
                    "id": "ENSMUSG00000038193_ENSMUSG00000037563",
                    "type": null,
                    "score": null,
                    "reversable": false,
                    "correlations": {
                        "group1": 0.339146368647438
                    },
                    "regulatory_source": "ENSMUSG00000038193",
                    "regulatory_target": "ENSMUSG00000037563"
                },
                "ENSMUSG00000038193_ENSMUSG00000019539": {
                    "id": "ENSMUSG00000038193_ENSMUSG00000019539",
                    "type": null,
                    "score": null,
                    "reversable": false,
                    "correlations": {
                        "group1": 0.2541549975165458
                    },
                    "regulatory_source": "ENSMUSG00000038193",
                    "regulatory_target": "ENSMUSG00000019539"
                },
                "ENSMUSG00000038193_ENSMUSG00000003429": {
                    "id": "ENSMUSG00000038193_ENSMUSG00000003429",
                    "type": null,
                    "score": null,
                    "reversable": false,
                    "correlations": {
                        "group1": 0.3160027648454996
                    },
                    "regulatory_source": "ENSMUSG00000038193",
                    "regulatory_target": "ENSMUSG00000003429"
                },
                "ENSMUSG00000074129_ENSMUSG00000038193": {
                    "id": "ENSMUSG00000074129_ENSMUSG00000038193",
                    "type": null,
                    "score": null,
                    "reversable": false,
                    "correlations": {
                        "group1": 0.33197206888459596
                    },
                    "regulatory_source": "ENSMUSG00000038193",
                    "regulatory_target": "ENSMUSG00000074129"
                },
                "ENSMUSG00000050708_ENSMUSG00000038193": {
                    "id": "ENSMUSG00000050708_ENSMUSG00000038193",
                    "type": null,
                    "score": null,
                    "reversable": false,
                    "correlations": {
                        "group1": 0.21146578853446096
                    },
                    "regulatory_source": "ENSMUSG00000038193",
                    "regulatory_target": "ENSMUSG00000050708"
                },
                "ENSMUSG00000038193_ENSMUSG00000002778": {
                    "id": "ENSMUSG00000038193_ENSMUSG00000002778",
                    "type": null,
                    "score": null,
                    "reversable": false,
                    "correlations": {
                        "group1": 0.2783572697632577
                    },
                    "regulatory_source": "ENSMUSG00000038193",
                    "regulatory_target": "ENSMUSG00000002778"
                },
                "ENSMUSG00000038193_ENSMUSG00000030744": {
                    "id": "ENSMUSG00000038193_ENSMUSG00000030744",
                    "type": null,
                    "score": null,
                    "reversable": false,
                    "correlations": {
                        "group1": 0.2828049528583634
                    },
                    "regulatory_source": "ENSMUSG00000038193",
                    "regulatory_target": "ENSMUSG00000030744"
                },
                "ENSMUSG00000038193_ENSMUSG00000008683": {
                    "id": "ENSMUSG00000038193_ENSMUSG00000008683",
                    "type": null,
                    "score": null,
                    "reversable": false,
                    "correlations": {
                        "group1": 0.2610454103439493
                    },
                    "regulatory_source": "ENSMUSG00000038193",
                    "regulatory_target": "ENSMUSG00000008683"
                },
                "ENSMUSG00000038193_ENSMUSG00000030930": {
                    "id": "ENSMUSG00000038193_ENSMUSG00000030930",
                    "type": null,
                    "score": null,
                    "reversable": false,
                    "correlations": {
                        "group1": 0.2777756804468745
                    },
                    "regulatory_source": "ENSMUSG00000038193",
                    "regulatory_target": "ENSMUSG00000030930"
                },
                "ENSMUSG00000060591_ENSMUSG00000038193": {
                    "id": "ENSMUSG00000060591_ENSMUSG00000038193",
                    "type": null,
                    "score": null,
                    "reversable": false,
                    "correlations": {
                        "group1": 0.33339111837005314
                    },
                    "regulatory_source": "ENSMUSG00000038193",
                    "regulatory_target": "ENSMUSG00000060591"
                },
                "ENSMUSG00000038193_ENSMUSG00000025508": {
                    "id": "ENSMUSG00000038193_ENSMUSG00000025508",
                    "type": null,
                    "score": null,
                    "reversable": false,
                    "correlations": {
                        "group1": 0.22952011443319362
                    },
                    "regulatory_source": "ENSMUSG00000038193",
                    "regulatory_target": "ENSMUSG00000025508"
                },
                "ENSMUSG00000061983_ENSMUSG00000038193": {
                    "id": "ENSMUSG00000061983_ENSMUSG00000038193",
                    "type": null,
                    "score": null,
                    "reversable": false,
                    "correlations": {
                        "group1": 0.28783219502883695
                    },
                    "regulatory_source": "ENSMUSG00000038193",
                    "regulatory_target": "ENSMUSG00000061983"
                },
                "ENSMUSG00000038193_ENSMUSG00000019916": {
                    "id": "ENSMUSG00000038193_ENSMUSG00000019916",
                    "type": null,
                    "score": null,
                    "reversable": false,
                    "correlations": {
                        "group1": 0.34468447019286685
                    },
                    "regulatory_source": "ENSMUSG00000038193",
                    "regulatory_target": "ENSMUSG00000019916"
                },
                "ENSMUSG00000069601_ENSMUSG00000038193": {
                    "id": "ENSMUSG00000069601_ENSMUSG00000038193",
                    "type": null,
                    "score": null,
                    "reversable": false,
                    "correlations": {
                        "group1": 0.3581663766719209
                    },
                    "regulatory_source": "ENSMUSG00000038193",
                    "regulatory_target": "ENSMUSG00000069601"
                },
                "ENSMUSG00000063457_ENSMUSG00000038193": {
                    "id": "ENSMUSG00000063457_ENSMUSG00000038193",
                    "type": null,
                    "score": null,
                    "reversable": false,
                    "correlations": {
                        "group1": 0.24768022774247944
                    },
                    "regulatory_source": "ENSMUSG00000038193",
                    "regulatory_target": "ENSMUSG00000063457"
                },
                "ENSMUSG00000038193_ENSMUSG00000019929": {
                    "id": "ENSMUSG00000038193_ENSMUSG00000019929",
                    "type": null,
                    "score": null,
                    "reversable": false,
                    "correlations": {
                        "group1": 0.3557729140302416
                    },
                    "regulatory_source": "ENSMUSG00000038193",
                    "regulatory_target": "ENSMUSG00000019929"
                },
                "ENSMUSG00000040249_ENSMUSG00000038193": {
                    "id": "ENSMUSG00000040249_ENSMUSG00000038193",
                    "type": null,
                    "score": null,
                    "reversable": false,
                    "correlations": {
                        "group1": 0.20073658113887208
                    },
                    "regulatory_source": "ENSMUSG00000038193",
                    "regulatory_target": "ENSMUSG00000040249"
                },
                "ENSMUSG00000038193_ENSMUSG00000025381": {
                    "id": "ENSMUSG00000038193_ENSMUSG00000025381",
                    "type": null,
                    "score": null,
                    "reversable": false,
                    "correlations": {
                        "group1": 0.37527403755361116
                    },
                    "regulatory_source": "ENSMUSG00000038193",
                    "regulatory_target": "ENSMUSG00000025381"
                },
                "ENSMUSG00000038193_ENSMUSG00000025351": {
                    "id": "ENSMUSG00000038193_ENSMUSG00000025351",
                    "type": null,
                    "score": null,
                    "reversable": false,
                    "correlations": {
                        "group1": 0.2658793592237165
                    },
                    "regulatory_source": "ENSMUSG00000038193",
                    "regulatory_target": "ENSMUSG00000025351"
                },
                "ENSMUSG00000090137_ENSMUSG00000038193": {
                    "id": "ENSMUSG00000090137_ENSMUSG00000038193",
                    "type": null,
                    "score": null,
                    "reversable": false,
                    "correlations": {
                        "group1": 0.20992173885664903
                    },
                    "regulatory_source": "ENSMUSG00000038193",
                    "regulatory_target": "ENSMUSG00000090137"
                },
                "ENSMUSG00000038193_ENSMUSG00000000740": {
                    "id": "ENSMUSG00000038193_ENSMUSG00000000740",
                    "type": null,
                    "score": null,
                    "reversable": false,
                    "correlations": {
                        "group1": 0.2750652912165358
                    },
                    "regulatory_source": "ENSMUSG00000038193",
                    "regulatory_target": "ENSMUSG00000000740"
                },
                "ENSMUSG00000038193_ENSMUSG00000012405": {
                    "id": "ENSMUSG00000038193_ENSMUSG00000012405",
                    "type": null,
                    "score": null,
                    "reversable": false,
                    "correlations": {
                        "group1": 0.3564905819462585
                    },
                    "regulatory_source": "ENSMUSG00000038193",
                    "regulatory_target": "ENSMUSG00000012405"
                },
                "ENSMUSG00000038193_ENSMUSG00000025290": {
                    "id": "ENSMUSG00000038193_ENSMUSG00000025290",
                    "type": null,
                    "score": null,
                    "reversable": false,
                    "correlations": {
                        "group1": 0.2661938210118865
                    },
                    "regulatory_source": "ENSMUSG00000038193",
                    "regulatory_target": "ENSMUSG00000025290"
                },
                "ENSMUSG00000038193_ENSMUSG00000022108": {
                    "id": "ENSMUSG00000038193_ENSMUSG00000022108",
                    "type": null,
                    "score": null,
                    "reversable": false,
                    "correlations": {
                        "group1": 0.30676006317675897
                    },
                    "regulatory_source": "ENSMUSG00000038193",
                    "regulatory_target": "ENSMUSG00000022108"
                },
                "ENSMUSG00000060126_ENSMUSG00000038193": {
                    "id": "ENSMUSG00000060126_ENSMUSG00000038193",
                    "type": null,
                    "score": null,
                    "reversable": false,
                    "correlations": {
                        "group1": 0.26408887768322237
                    },
                    "regulatory_source": "ENSMUSG00000038193",
                    "regulatory_target": "ENSMUSG00000060126"
                },
                "ENSMUSG00000038193_ENSMUSG00000022122": {
                    "id": "ENSMUSG00000038193_ENSMUSG00000022122",
                    "type": null,
                    "score": null,
                    "reversable": false,
                    "correlations": {
                        "group1": 0.22799294169923012
                    },
                    "regulatory_source": "ENSMUSG00000038193",
                    "regulatory_target": "ENSMUSG00000022122"
                },
                "ENSMUSG00000038193_ENSMUSG00000022136": {
                    "id": "ENSMUSG00000038193_ENSMUSG00000022136",
                    "type": null,
                    "score": null,
                    "reversable": false,
                    "correlations": {
                        "group1": 0.24022825889612498
                    },
                    "regulatory_source": "ENSMUSG00000038193",
                    "regulatory_target": "ENSMUSG00000022136"
                },
                "ENSMUSG00000038193_ENSMUSG00000037206": {
                    "id": "ENSMUSG00000038193_ENSMUSG00000037206",
                    "type": null,
                    "score": null,
                    "reversable": false,
                    "correlations": {
                        "group1": 0.2506286838523981
                    },
                    "regulatory_source": "ENSMUSG00000038193",
                    "regulatory_target": "ENSMUSG00000037206"
                },
                "ENSMUSG00000038193_ENSMUSG00000032399": {
                    "id": "ENSMUSG00000038193_ENSMUSG00000032399",
                    "type": null,
                    "score": null,
                    "reversable": false,
                    "correlations": {
                        "group1": 0.33332232038767023
                    },
                    "regulatory_source": "ENSMUSG00000038193",
                    "regulatory_target": "ENSMUSG00000032399"
                },
                "ENSMUSG00000038193_ENSMUSG00000037742": {
                    "id": "ENSMUSG00000038193_ENSMUSG00000037742",
                    "type": null,
                    "score": null,
                    "reversable": false,
                    "correlations": {
                        "group1": 0.32723814075393154
                    },
                    "regulatory_source": "ENSMUSG00000038193",
                    "regulatory_target": "ENSMUSG00000037742"
                },
                "ENSMUSG00000038193_ENSMUSG00000032547": {
                    "id": "ENSMUSG00000038193_ENSMUSG00000032547",
                    "type": null,
                    "score": null,
                    "reversable": false,
                    "correlations": {
                        "group1": 0.3287834015470807
                    },
                    "regulatory_source": "ENSMUSG00000038193",
                    "regulatory_target": "ENSMUSG00000032547"
                },
                "ENSMUSG00000048758_ENSMUSG00000038193": {
                    "id": "ENSMUSG00000048758_ENSMUSG00000038193",
                    "type": null,
                    "score": null,
                    "reversable": false,
                    "correlations": {
                        "group1": 0.3311953077526605
                    },
                    "regulatory_source": "ENSMUSG00000038193",
                    "regulatory_target": "ENSMUSG00000048758"
                },
                "ENSMUSG00000038193_ENSMUSG00000032518": {
                    "id": "ENSMUSG00000038193_ENSMUSG00000032518",
                    "type": null,
                    "score": null,
                    "reversable": false,
                    "correlations": {
                        "group1": 0.22501448604772398
                    },
                    "regulatory_source": "ENSMUSG00000038193",
                    "regulatory_target": "ENSMUSG00000032518"
                },
                "ENSMUSG00000038193_ENSMUSG00000025794": {
                    "id": "ENSMUSG00000038193_ENSMUSG00000025794",
                    "type": null,
                    "score": null,
                    "reversable": false,
                    "correlations": {
                        "group1": 0.22167531623125758
                    },
                    "regulatory_source": "ENSMUSG00000038193",
                    "regulatory_target": "ENSMUSG00000025794"
                },
                "ENSMUSG00000038193_ENSMUSG00000020460": {
                    "id": "ENSMUSG00000038193_ENSMUSG00000020460",
                    "type": null,
                    "score": null,
                    "reversable": false,
                    "correlations": {
                        "group1": 0.326358630405157
                    },
                    "regulatory_source": "ENSMUSG00000038193",
                    "regulatory_target": "ENSMUSG00000020460"
                },
                "ENSMUSG00000046491_ENSMUSG00000038193": {
                    "id": "ENSMUSG00000046491_ENSMUSG00000038193",
                    "type": null,
                    "score": null,
                    "reversable": false,
                    "correlations": {
                        "group1": 0.21226672860745394
                    },
                    "regulatory_source": "ENSMUSG00000038193",
                    "regulatory_target": "ENSMUSG00000046491"
                },
                "ENSMUSG00000038193_ENSMUSG00000020372": {
                    "id": "ENSMUSG00000038193_ENSMUSG00000020372",
                    "type": null,
                    "score": null,
                    "reversable": false,
                    "correlations": {
                        "group1": 0.3318078872859007
                    },
                    "regulatory_source": "ENSMUSG00000038193",
                    "regulatory_target": "ENSMUSG00000020372"
                },
                "ENSMUSG00000038193_ENSMUSG00000020902": {
                    "id": "ENSMUSG00000038193_ENSMUSG00000020902",
                    "type": null,
                    "score": null,
                    "reversable": false,
                    "correlations": {
                        "group1": 0.25292059919657317
                    },
                    "regulatory_source": "ENSMUSG00000038193",
                    "regulatory_target": "ENSMUSG00000020902"
                },
                "ENSMUSG00000060938_ENSMUSG00000038193": {
                    "id": "ENSMUSG00000060938_ENSMUSG00000038193",
                    "type": null,
                    "score": null,
                    "reversable": false,
                    "correlations": {
                        "group1": 0.20579690343138302
                    },
                    "regulatory_source": "ENSMUSG00000038193",
                    "regulatory_target": "ENSMUSG00000060938"
                },
                "ENSMUSG00000058546_ENSMUSG00000038193": {
                    "id": "ENSMUSG00000058546_ENSMUSG00000038193",
                    "type": null,
                    "score": null,
                    "reversable": false,
                    "correlations": {
                        "group1": 0.32180223747413583
                    },
                    "regulatory_source": "ENSMUSG00000038193",
                    "regulatory_target": "ENSMUSG00000058546"
                },
                "ENSMUSG00000071415_ENSMUSG00000038193": {
                    "id": "ENSMUSG00000071415_ENSMUSG00000038193",
                    "type": null,
                    "score": null,
                    "reversable": false,
                    "correlations": {
                        "group1": 0.29734611458777144
                    },
                    "regulatory_source": "ENSMUSG00000038193",
                    "regulatory_target": "ENSMUSG00000071415"
                },
                "ENSMUSG00000038193_ENSMUSG00000020810": {
                    "id": "ENSMUSG00000038193_ENSMUSG00000020810",
                    "type": null,
                    "score": null,
                    "reversable": false,
                    "correlations": {
                        "group1": 0.2050165580758639
                    },
                    "regulatory_source": "ENSMUSG00000038193",
                    "regulatory_target": "ENSMUSG00000020810"
                },
                "ENSMUSG00000038193_ENSMUSG00000035493": {
                    "id": "ENSMUSG00000038193_ENSMUSG00000035493",
                    "type": null,
                    "score": null,
                    "reversable": false,
                    "correlations": {
                        "group1": 0.3478402550459717
                    },
                    "regulatory_source": "ENSMUSG00000038193",
                    "regulatory_target": "ENSMUSG00000035493"
                },
                "ENSMUSG00000038193_ENSMUSG00000021477": {
                    "id": "ENSMUSG00000038193_ENSMUSG00000021477",
                    "type": null,
                    "score": null,
                    "reversable": false,
                    "correlations": {
                        "group1": 0.2902756275266251
                    },
                    "regulatory_source": "ENSMUSG00000038193",
                    "regulatory_target": "ENSMUSG00000021477"
                },
                "ENSMUSG00000049517_ENSMUSG00000038193": {
                    "id": "ENSMUSG00000049517_ENSMUSG00000038193",
                    "type": null,
                    "score": null,
                    "reversable": false,
                    "correlations": {
                        "group1": 0.28556178400333
                    },
                    "regulatory_source": "ENSMUSG00000038193",
                    "regulatory_target": "ENSMUSG00000049517"
                },
                "ENSMUSG00000038193_ENSMUSG00000020585": {
                    "id": "ENSMUSG00000038193_ENSMUSG00000020585",
                    "type": null,
                    "score": null,
                    "reversable": false,
                    "correlations": {
                        "group1": 0.31673860167476675
                    },
                    "regulatory_source": "ENSMUSG00000038193",
                    "regulatory_target": "ENSMUSG00000020585"
                },
                "ENSMUSG00000038193_ENSMUSG00000036655": {
                    "id": "ENSMUSG00000038193_ENSMUSG00000036655",
                    "type": null,
                    "score": null,
                    "reversable": false,
                    "correlations": {
                        "group1": 0.25820019698358787
                    },
                    "regulatory_source": "ENSMUSG00000038193",
                    "regulatory_target": "ENSMUSG00000036655"
                },
                "ENSMUSG00000061477_ENSMUSG00000038193": {
                    "id": "ENSMUSG00000061477_ENSMUSG00000038193",
                    "type": null,
                    "score": null,
                    "reversable": false,
                    "correlations": {
                        "group1": 0.2867633428345053
                    },
                    "regulatory_source": "ENSMUSG00000038193",
                    "regulatory_target": "ENSMUSG00000061477"
                },
                "ENSMUSG00000038193_ENSMUSG00000034892": {
                    "id": "ENSMUSG00000038193_ENSMUSG00000034892",
                    "type": null,
                    "score": null,
                    "reversable": false,
                    "correlations": {
                        "group1": 0.2998599796683743
                    },
                    "regulatory_source": "ENSMUSG00000038193",
                    "regulatory_target": "ENSMUSG00000034892"
                },
                "ENSMUSG00000038193_ENSMUSG00000021186": {
                    "id": "ENSMUSG00000038193_ENSMUSG00000021186",
                    "type": null,
                    "score": null,
                    "reversable": false,
                    "correlations": {
                        "group1": 0.28732415540083267
                    },
                    "regulatory_source": "ENSMUSG00000038193",
                    "regulatory_target": "ENSMUSG00000021186"
                },
                "ENSMUSG00000041841_ENSMUSG00000038193": {
                    "id": "ENSMUSG00000041841_ENSMUSG00000038193",
                    "type": null,
                    "score": null,
                    "reversable": false,
                    "correlations": {
                        "group1": 0.31768576348591365
                    },
                    "regulatory_source": "ENSMUSG00000038193",
                    "regulatory_target": "ENSMUSG00000041841"
                },
                "ENSMUSG00000058600_ENSMUSG00000038193": {
                    "id": "ENSMUSG00000058600_ENSMUSG00000038193",
                    "type": null,
                    "score": null,
                    "reversable": false,
                    "correlations": {
                        "group1": 0.3132332796586889
                    },
                    "regulatory_source": "ENSMUSG00000038193",
                    "regulatory_target": "ENSMUSG00000058600"
                },
                "ENSMUSG00000038193_ENSMUSG00000022371": {
                    "id": "ENSMUSG00000038193_ENSMUSG00000022371",
                    "type": null,
                    "score": null,
                    "reversable": false,
                    "correlations": {
                        "group1": 0.20491556185431403
                    },
                    "regulatory_source": "ENSMUSG00000038193",
                    "regulatory_target": "ENSMUSG00000022371"
                },
                "ENSMUSG00000038193_ENSMUSG00000022587": {
                    "id": "ENSMUSG00000038193_ENSMUSG00000022587",
                    "type": null,
                    "score": null,
                    "reversable": false,
                    "correlations": {
                        "group1": 0.2717874161037357
                    },
                    "regulatory_source": "ENSMUSG00000038193",
                    "regulatory_target": "ENSMUSG00000022587"
                },
                "ENSMUSG00000038193_ENSMUSG00000003970": {
                    "id": "ENSMUSG00000038193_ENSMUSG00000003970",
                    "type": null,
                    "score": null,
                    "reversable": false,
                    "correlations": {
                        "group1": 0.2386872653153463
                    },
                    "regulatory_source": "ENSMUSG00000038193",
                    "regulatory_target": "ENSMUSG00000003970"
                },
                "ENSMUSG00000060636_ENSMUSG00000038193": {
                    "id": "ENSMUSG00000060636_ENSMUSG00000038193",
                    "type": null,
                    "score": null,
                    "reversable": false,
                    "correlations": {
                        "group1": 0.2956803044938051
                    },
                    "regulatory_source": "ENSMUSG00000038193",
                    "regulatory_target": "ENSMUSG00000060636"
                },
                "ENSMUSG00000038193_ENSMUSG00000022708": {
                    "id": "ENSMUSG00000038193_ENSMUSG00000022708",
                    "type": null,
                    "score": null,
                    "reversable": false,
                    "correlations": {
                        "group1": 0.2681711452880469
                    },
                    "regulatory_source": "ENSMUSG00000038193",
                    "regulatory_target": "ENSMUSG00000022708"
                },
                "ENSMUSG00000052146_ENSMUSG00000038193": {
                    "id": "ENSMUSG00000052146_ENSMUSG00000038193",
                    "type": null,
                    "score": null,
                    "reversable": false,
                    "correlations": {
                        "group1": 0.2226602580172073
                    },
                    "regulatory_source": "ENSMUSG00000038193",
                    "regulatory_target": "ENSMUSG00000052146"
                },
                "ENSMUSG00000067288_ENSMUSG00000038193": {
                    "id": "ENSMUSG00000067288_ENSMUSG00000038193",
                    "type": null,
                    "score": null,
                    "reversable": false,
                    "correlations": {
                        "group1": 0.36663602142791973
                    },
                    "regulatory_source": "ENSMUSG00000038193",
                    "regulatory_target": "ENSMUSG00000067288"
                },
                "ENSMUSG00000038193_ENSMUSG00000008668": {
                    "id": "ENSMUSG00000038193_ENSMUSG00000008668",
                    "type": null,
                    "score": null,
                    "reversable": false,
                    "correlations": {
                        "group1": 0.2888816426189894
                    },
                    "regulatory_source": "ENSMUSG00000038193",
                    "regulatory_target": "ENSMUSG00000008668"
                },
                "ENSMUSG00000061232_ENSMUSG00000038193": {
                    "id": "ENSMUSG00000061232_ENSMUSG00000038193",
                    "type": null,
                    "score": null,
                    "reversable": false,
                    "correlations": {
                        "group1": 0.21381966854005235
                    },
                    "regulatory_source": "ENSMUSG00000038193",
                    "regulatory_target": "ENSMUSG00000061232"
                },
                "ENSMUSG00000060550_ENSMUSG00000038193": {
                    "id": "ENSMUSG00000060550_ENSMUSG00000038193",
                    "type": null,
                    "score": null,
                    "reversable": false,
                    "correlations": {
                        "group1": 0.2228855211963578
                    },
                    "regulatory_source": "ENSMUSG00000038193",
                    "regulatory_target": "ENSMUSG00000060550"
                },
                "ENSMUSG00000038193_ENSMUSG00000023942": {
                    "id": "ENSMUSG00000038193_ENSMUSG00000023942",
                    "type": null,
                    "score": null,
                    "reversable": false,
                    "correlations": {
                        "group1": 0.25978139683599655
                    },
                    "regulatory_source": "ENSMUSG00000038193",
                    "regulatory_target": "ENSMUSG00000023942"
                },
                "ENSMUSG00000057863_ENSMUSG00000038193": {
                    "id": "ENSMUSG00000057863_ENSMUSG00000038193",
                    "type": null,
                    "score": null,
                    "reversable": false,
                    "correlations": {
                        "group1": 0.2965973135630944
                    },
                    "regulatory_source": "ENSMUSG00000038193",
                    "regulatory_target": "ENSMUSG00000057863"
                },
                "ENSMUSG00000038193_ENSMUSG00000024232": {
                    "id": "ENSMUSG00000038193_ENSMUSG00000024232",
                    "type": null,
                    "score": null,
                    "reversable": false,
                    "correlations": {
                        "group1": 0.295713550043001
                    },
                    "regulatory_source": "ENSMUSG00000038193",
                    "regulatory_target": "ENSMUSG00000024232"
                },
                "ENSMUSG00000038193_ENSMUSG00000024608": {
                    "id": "ENSMUSG00000038193_ENSMUSG00000024608",
                    "type": null,
                    "score": null,
                    "reversable": false,
                    "correlations": {
                        "group1": 0.3350690481616312
                    },
                    "regulatory_source": "ENSMUSG00000038193",
                    "regulatory_target": "ENSMUSG00000024608"
                },
                "ENSMUSG00000053477_ENSMUSG00000038193": {
                    "id": "ENSMUSG00000053477_ENSMUSG00000038193",
                    "type": null,
                    "score": null,
                    "reversable": false,
                    "correlations": {
                        "group1": 0.2221184458883424
                    },
                    "regulatory_source": "ENSMUSG00000038193",
                    "regulatory_target": "ENSMUSG00000053477"
                },
                "ENSMUSG00000062328_ENSMUSG00000038193": {
                    "id": "ENSMUSG00000062328_ENSMUSG00000038193",
                    "type": null,
                    "score": null,
                    "reversable": false,
                    "correlations": {
                        "group1": 0.29398727844232675
                    },
                    "regulatory_source": "ENSMUSG00000038193",
                    "regulatory_target": "ENSMUSG00000062328"
                },
                "ENSMUSG00000038193_ENSMUSG00000035783": {
                    "id": "ENSMUSG00000038193_ENSMUSG00000035783",
                    "type": null,
                    "score": null,
                    "reversable": false,
                    "correlations": {
                        "group1": -0.2138389629460657
                    },
                    "regulatory_source": "ENSMUSG00000038193",
                    "regulatory_target": "ENSMUSG00000035783"
                },
                "ENSMUSG00000071076_ENSMUSG00000026335": {
                    "id": "ENSMUSG00000071076_ENSMUSG00000026335",
                    "type": null,
                    "score": null,
                    "reversable": false,
                    "correlations": {
                        "group1": -0.23249402681747913
                    },
                    "regulatory_source": "ENSMUSG00000071076",
                    "regulatory_target": "ENSMUSG00000026335"
                },
                "ENSMUSG00000071076_ENSMUSG00000020423": {
                    "id": "ENSMUSG00000071076_ENSMUSG00000020423",
                    "type": null,
                    "score": null,
                    "reversable": false,
                    "correlations": {
                        "group1": 0.5430629026284353
                    },
                    "regulatory_source": "ENSMUSG00000071076",
                    "regulatory_target": "ENSMUSG00000020423"
                },
                "ENSMUSG00000071076_ENSMUSG00000026421": {
                    "id": "ENSMUSG00000071076_ENSMUSG00000026421",
                    "type": null,
                    "score": null,
                    "reversable": false,
                    "correlations": {
                        "group1": 0.22626673494223046
                    },
                    "regulatory_source": "ENSMUSG00000071076",
                    "regulatory_target": "ENSMUSG00000026421"
                },
                "ENSMUSG00000071076_ENSMUSG00000006403": {
                    "id": "ENSMUSG00000071076_ENSMUSG00000006403",
                    "type": null,
                    "score": null,
                    "reversable": false,
                    "correlations": {
                        "group1": 0.33646307876667353
                    },
                    "regulatory_source": "ENSMUSG00000071076",
                    "regulatory_target": "ENSMUSG00000006403"
                },
                "ENSMUSG00000071076_ENSMUSG00000026728": {
                    "id": "ENSMUSG00000071076_ENSMUSG00000026728",
                    "type": null,
                    "score": null,
                    "reversable": false,
                    "correlations": {
                        "group1": 0.25575054293984767
                    },
                    "regulatory_source": "ENSMUSG00000071076",
                    "regulatory_target": "ENSMUSG00000026728"
                },
                "ENSMUSG00000071076_ENSMUSG00000015094": {
                    "id": "ENSMUSG00000071076_ENSMUSG00000015094",
                    "type": null,
                    "score": null,
                    "reversable": false,
                    "correlations": {
                        "group1": 0.3215411478650701
                    },
                    "regulatory_source": "ENSMUSG00000071076",
                    "regulatory_target": "ENSMUSG00000015094"
                },
                "ENSMUSG00000071076_ENSMUSG00000060703": {
                    "id": "ENSMUSG00000071076_ENSMUSG00000060703",
                    "type": null,
                    "score": null,
                    "reversable": false,
                    "correlations": {
                        "group1": 0.20988145139421335
                    },
                    "regulatory_source": "ENSMUSG00000071076",
                    "regulatory_target": "ENSMUSG00000060703"
                },
                "ENSMUSG00000074884_ENSMUSG00000071076": {
                    "id": "ENSMUSG00000074884_ENSMUSG00000071076",
                    "type": null,
                    "score": null,
                    "reversable": false,
                    "correlations": {
                        "group1": 0.212831048440558
                    },
                    "regulatory_source": "ENSMUSG00000071076",
                    "regulatory_target": "ENSMUSG00000074884"
                },
                "ENSMUSG00000071076_ENSMUSG00000016534": {
                    "id": "ENSMUSG00000071076_ENSMUSG00000016534",
                    "type": null,
                    "score": null,
                    "reversable": false,
                    "correlations": {
                        "group1": 0.2666621653412603
                    },
                    "regulatory_source": "ENSMUSG00000071076",
                    "regulatory_target": "ENSMUSG00000016534"
                },
                "ENSMUSG00000071076_ENSMUSG00000027808": {
                    "id": "ENSMUSG00000071076_ENSMUSG00000027808",
                    "type": null,
                    "score": null,
                    "reversable": false,
                    "correlations": {
                        "group1": 0.23876387441339286
                    },
                    "regulatory_source": "ENSMUSG00000071076",
                    "regulatory_target": "ENSMUSG00000027808"
                },
                "ENSMUSG00000071076_ENSMUSG00000042613": {
                    "id": "ENSMUSG00000071076_ENSMUSG00000042613",
                    "type": null,
                    "score": null,
                    "reversable": false,
                    "correlations": {
                        "group1": 0.23390746052910524
                    },
                    "regulatory_source": "ENSMUSG00000071076",
                    "regulatory_target": "ENSMUSG00000042613"
                },
                "ENSMUSG00000071076_ENSMUSG00000038393": {
                    "id": "ENSMUSG00000071076_ENSMUSG00000038393",
                    "type": null,
                    "score": null,
                    "reversable": false,
                    "correlations": {
                        "group1": -0.21566942040178594
                    },
                    "regulatory_source": "ENSMUSG00000071076",
                    "regulatory_target": "ENSMUSG00000038393"
                },
                "ENSMUSG00000071076_ENSMUSG00000027859": {
                    "id": "ENSMUSG00000071076_ENSMUSG00000027859",
                    "type": null,
                    "score": null,
                    "reversable": false,
                    "correlations": {
                        "group1": 0.24653028627726437
                    },
                    "regulatory_source": "ENSMUSG00000071076",
                    "regulatory_target": "ENSMUSG00000027859"
                },
                "ENSMUSG00000071076_ENSMUSG00000027848": {
                    "id": "ENSMUSG00000071076_ENSMUSG00000027848",
                    "type": null,
                    "score": null,
                    "reversable": false,
                    "correlations": {
                        "group1": 0.22475258576041302
                    },
                    "regulatory_source": "ENSMUSG00000071076",
                    "regulatory_target": "ENSMUSG00000027848"
                },
                "ENSMUSG00000071076_ENSMUSG00000028195": {
                    "id": "ENSMUSG00000071076_ENSMUSG00000028195",
                    "type": null,
                    "score": null,
                    "reversable": false,
                    "correlations": {
                        "group1": 0.401348892271126
                    },
                    "regulatory_source": "ENSMUSG00000071076",
                    "regulatory_target": "ENSMUSG00000028195"
                },
                "ENSMUSG00000071076_ENSMUSG00000028600": {
                    "id": "ENSMUSG00000071076_ENSMUSG00000028600",
                    "type": null,
                    "score": null,
                    "reversable": false,
                    "correlations": {
                        "group1": 0.22811679345007824
                    },
                    "regulatory_source": "ENSMUSG00000071076",
                    "regulatory_target": "ENSMUSG00000028600"
                },
                "ENSMUSG00000071076_ENSMUSG00000047945": {
                    "id": "ENSMUSG00000071076_ENSMUSG00000047945",
                    "type": null,
                    "score": null,
                    "reversable": false,
                    "correlations": {
                        "group1": 0.3417165048981882
                    },
                    "regulatory_source": "ENSMUSG00000071076",
                    "regulatory_target": "ENSMUSG00000047945"
                },
                "ENSMUSG00000071076_ENSMUSG00000028843": {
                    "id": "ENSMUSG00000071076_ENSMUSG00000028843",
                    "type": null,
                    "score": null,
                    "reversable": false,
                    "correlations": {
                        "group1": 0.20083461011932513
                    },
                    "regulatory_source": "ENSMUSG00000071076",
                    "regulatory_target": "ENSMUSG00000028843"
                },
                "ENSMUSG00000071076_ENSMUSG00000059291": {
                    "id": "ENSMUSG00000071076_ENSMUSG00000059291",
                    "type": null,
                    "score": null,
                    "reversable": false,
                    "correlations": {
                        "group1": 0.27546500197602614
                    },
                    "regulatory_source": "ENSMUSG00000071076",
                    "regulatory_target": "ENSMUSG00000059291"
                },
                "ENSMUSG00000071076_ENSMUSG00000007872": {
                    "id": "ENSMUSG00000071076_ENSMUSG00000007872",
                    "type": null,
                    "score": null,
                    "reversable": false,
                    "correlations": {
                        "group1": 0.506003249098977
                    },
                    "regulatory_source": "ENSMUSG00000071076",
                    "regulatory_target": "ENSMUSG00000007872"
                },
                "ENSMUSG00000071076_ENSMUSG00000037379": {
                    "id": "ENSMUSG00000071076_ENSMUSG00000037379",
                    "type": null,
                    "score": null,
                    "reversable": false,
                    "correlations": {
                        "group1": 0.28432517624895853
                    },
                    "regulatory_source": "ENSMUSG00000071076",
                    "regulatory_target": "ENSMUSG00000037379"
                },
                "ENSMUSG00000071076_ENSMUSG00000029390": {
                    "id": "ENSMUSG00000071076_ENSMUSG00000029390",
                    "type": null,
                    "score": null,
                    "reversable": false,
                    "correlations": {
                        "group1": 0.3224972631394947
                    },
                    "regulatory_source": "ENSMUSG00000071076",
                    "regulatory_target": "ENSMUSG00000029390"
                },
                "ENSMUSG00000071076_ENSMUSG00000029622": {
                    "id": "ENSMUSG00000071076_ENSMUSG00000029622",
                    "type": null,
                    "score": null,
                    "reversable": false,
                    "correlations": {
                        "group1": 0.2087046756404609
                    },
                    "regulatory_source": "ENSMUSG00000071076",
                    "regulatory_target": "ENSMUSG00000029622"
                },
                "ENSMUSG00000079523_ENSMUSG00000071076": {
                    "id": "ENSMUSG00000079523_ENSMUSG00000071076",
                    "type": null,
                    "score": null,
                    "reversable": false,
                    "correlations": {
                        "group1": 0.2318030440446459
                    },
                    "regulatory_source": "ENSMUSG00000071076",
                    "regulatory_target": "ENSMUSG00000079523"
                },
                "ENSMUSG00000071076_ENSMUSG00000000628": {
                    "id": "ENSMUSG00000071076_ENSMUSG00000000628",
                    "type": null,
                    "score": null,
                    "reversable": false,
                    "correlations": {
                        "group1": 0.5387702740891983
                    },
                    "regulatory_source": "ENSMUSG00000071076",
                    "regulatory_target": "ENSMUSG00000000628"
                },
                "ENSMUSG00000090698_ENSMUSG00000071076": {
                    "id": "ENSMUSG00000090698_ENSMUSG00000071076",
                    "type": null,
                    "score": null,
                    "reversable": false,
                    "correlations": {
                        "group1": 0.40821211052849027
                    },
                    "regulatory_source": "ENSMUSG00000071076",
                    "regulatory_target": "ENSMUSG00000090698"
                },
                "ENSMUSG00000071076_ENSMUSG00000008540": {
                    "id": "ENSMUSG00000071076_ENSMUSG00000008540",
                    "type": null,
                    "score": null,
                    "reversable": false,
                    "correlations": {
                        "group1": -0.20118593677732144
                    },
                    "regulatory_source": "ENSMUSG00000071076",
                    "regulatory_target": "ENSMUSG00000008540"
                },
                "ENSMUSG00000071076_ENSMUSG00000003545": {
                    "id": "ENSMUSG00000071076_ENSMUSG00000003545",
                    "type": null,
                    "score": null,
                    "reversable": false,
                    "correlations": {
                        "group1": 0.635275265249879
                    },
                    "regulatory_source": "ENSMUSG00000071076",
                    "regulatory_target": "ENSMUSG00000003545"
                },
                "ENSMUSG00000071076_ENSMUSG00000044786": {
                    "id": "ENSMUSG00000071076_ENSMUSG00000044786",
                    "type": null,
                    "score": null,
                    "reversable": false,
                    "correlations": {
                        "group1": 0.7492509402666017
                    },
                    "regulatory_source": "ENSMUSG00000071076",
                    "regulatory_target": "ENSMUSG00000044786"
                },
                "ENSMUSG00000071076_ENSMUSG00000050708": {
                    "id": "ENSMUSG00000071076_ENSMUSG00000050708",
                    "type": null,
                    "score": null,
                    "reversable": false,
                    "correlations": {
                        "group1": 0.31136786660469395
                    },
                    "regulatory_source": "ENSMUSG00000071076",
                    "regulatory_target": "ENSMUSG00000050708"
                },
                "ENSMUSG00000071076_ENSMUSG00000030824": {
                    "id": "ENSMUSG00000071076_ENSMUSG00000030824",
                    "type": null,
                    "score": null,
                    "reversable": false,
                    "correlations": {
                        "group1": 0.25803870741922735
                    },
                    "regulatory_source": "ENSMUSG00000071076",
                    "regulatory_target": "ENSMUSG00000030824"
                },
                "ENSMUSG00000071076_ENSMUSG00000030659": {
                    "id": "ENSMUSG00000071076_ENSMUSG00000030659",
                    "type": null,
                    "score": null,
                    "reversable": false,
                    "correlations": {
                        "group1": 0.24427183225026924
                    },
                    "regulatory_source": "ENSMUSG00000071076",
                    "regulatory_target": "ENSMUSG00000030659"
                },
                "ENSMUSG00000071076_ENSMUSG00000004207": {
                    "id": "ENSMUSG00000071076_ENSMUSG00000004207",
                    "type": null,
                    "score": null,
                    "reversable": false,
                    "correlations": {
                        "group1": 0.21854511940655025
                    },
                    "regulatory_source": "ENSMUSG00000071076",
                    "regulatory_target": "ENSMUSG00000004207"
                },
                "ENSMUSG00000071076_ENSMUSG00000020088": {
                    "id": "ENSMUSG00000071076_ENSMUSG00000020088",
                    "type": null,
                    "score": null,
                    "reversable": false,
                    "correlations": {
                        "group1": 0.284880211431582
                    },
                    "regulatory_source": "ENSMUSG00000071076",
                    "regulatory_target": "ENSMUSG00000020088"
                },
                "ENSMUSG00000071076_ENSMUSG00000037868": {
                    "id": "ENSMUSG00000071076_ENSMUSG00000037868",
                    "type": null,
                    "score": null,
                    "reversable": false,
                    "correlations": {
                        "group1": 0.48464559600368434
                    },
                    "regulatory_source": "ENSMUSG00000071076",
                    "regulatory_target": "ENSMUSG00000037868"
                },
                "ENSMUSG00000071076_ENSMUSG00000009681": {
                    "id": "ENSMUSG00000071076_ENSMUSG00000009681",
                    "type": null,
                    "score": null,
                    "reversable": false,
                    "correlations": {
                        "group1": 0.4893950512632156
                    },
                    "regulatory_source": "ENSMUSG00000071076",
                    "regulatory_target": "ENSMUSG00000009681"
                },
                "ENSMUSG00000071076_ENSMUSG00000001119": {
                    "id": "ENSMUSG00000071076_ENSMUSG00000001119",
                    "type": null,
                    "score": null,
                    "reversable": false,
                    "correlations": {
                        "group1": 0.2711450232874056
                    },
                    "regulatory_source": "ENSMUSG00000071076",
                    "regulatory_target": "ENSMUSG00000001119"
                },
                "ENSMUSG00000071076_ENSMUSG00000015312": {
                    "id": "ENSMUSG00000071076_ENSMUSG00000015312",
                    "type": null,
                    "score": null,
                    "reversable": false,
                    "correlations": {
                        "group1": 0.29359583321699734
                    },
                    "regulatory_source": "ENSMUSG00000071076",
                    "regulatory_target": "ENSMUSG00000015312"
                },
                "ENSMUSG00000071076_ENSMUSG00000020048": {
                    "id": "ENSMUSG00000071076_ENSMUSG00000020048",
                    "type": null,
                    "score": null,
                    "reversable": false,
                    "correlations": {
                        "group1": 0.23212701004805925
                    },
                    "regulatory_source": "ENSMUSG00000071076",
                    "regulatory_target": "ENSMUSG00000020048"
                },
                "ENSMUSG00000071076_ENSMUSG00000019929": {
                    "id": "ENSMUSG00000071076_ENSMUSG00000019929",
                    "type": null,
                    "score": null,
                    "reversable": false,
                    "correlations": {
                        "group1": 0.3369297828906642
                    },
                    "regulatory_source": "ENSMUSG00000071076",
                    "regulatory_target": "ENSMUSG00000019929"
                },
                "ENSMUSG00000071076_ENSMUSG00000019907": {
                    "id": "ENSMUSG00000071076_ENSMUSG00000019907",
                    "type": null,
                    "score": null,
                    "reversable": false,
                    "correlations": {
                        "group1": 0.2732034843576279
                    },
                    "regulatory_source": "ENSMUSG00000071076",
                    "regulatory_target": "ENSMUSG00000019907"
                },
                "ENSMUSG00000071076_ENSMUSG00000045636": {
                    "id": "ENSMUSG00000071076_ENSMUSG00000045636",
                    "type": null,
                    "score": null,
                    "reversable": false,
                    "correlations": {
                        "group1": 0.2234187319888511
                    },
                    "regulatory_source": "ENSMUSG00000071076",
                    "regulatory_target": "ENSMUSG00000045636"
                },
                "ENSMUSG00000071076_ENSMUSG00000058056": {
                    "id": "ENSMUSG00000071076_ENSMUSG00000058056",
                    "type": null,
                    "score": null,
                    "reversable": false,
                    "correlations": {
                        "group1": 0.38751446329446915
                    },
                    "regulatory_source": "ENSMUSG00000071076",
                    "regulatory_target": "ENSMUSG00000058056"
                },
                "ENSMUSG00000071076_ENSMUSG00000055148": {
                    "id": "ENSMUSG00000071076_ENSMUSG00000055148",
                    "type": null,
                    "score": null,
                    "reversable": false,
                    "correlations": {
                        "group1": 0.603629493935098
                    },
                    "regulatory_source": "ENSMUSG00000071076",
                    "regulatory_target": "ENSMUSG00000055148"
                },
                "ENSMUSG00000071076_ENSMUSG00000052837": {
                    "id": "ENSMUSG00000071076_ENSMUSG00000052837",
                    "type": null,
                    "score": null,
                    "reversable": false,
                    "correlations": {
                        "group1": 0.6958229105071623
                    },
                    "regulatory_source": "ENSMUSG00000071076",
                    "regulatory_target": "ENSMUSG00000052837"
                },
                "ENSMUSG00000071076_ENSMUSG00000022108": {
                    "id": "ENSMUSG00000071076_ENSMUSG00000022108",
                    "type": null,
                    "score": null,
                    "reversable": false,
                    "correlations": {
                        "group1": 0.2635432554745812
                    },
                    "regulatory_source": "ENSMUSG00000071076",
                    "regulatory_target": "ENSMUSG00000022108"
                },
                "ENSMUSG00000071076_ENSMUSG00000022136": {
                    "id": "ENSMUSG00000071076_ENSMUSG00000022136",
                    "type": null,
                    "score": null,
                    "reversable": false,
                    "correlations": {
                        "group1": 0.21888014690961677
                    },
                    "regulatory_source": "ENSMUSG00000071076",
                    "regulatory_target": "ENSMUSG00000022136"
                },
                "ENSMUSG00000071076_ENSMUSG00000033538": {
                    "id": "ENSMUSG00000071076_ENSMUSG00000033538",
                    "type": null,
                    "score": null,
                    "reversable": false,
                    "correlations": {
                        "group1": 0.42177054748219894
                    },
                    "regulatory_source": "ENSMUSG00000071076",
                    "regulatory_target": "ENSMUSG00000033538"
                },
                "ENSMUSG00000071076_ENSMUSG00000031965": {
                    "id": "ENSMUSG00000071076_ENSMUSG00000031965",
                    "type": null,
                    "score": null,
                    "reversable": false,
                    "correlations": {
                        "group1": 0.20865463187685418
                    },
                    "regulatory_source": "ENSMUSG00000071076",
                    "regulatory_target": "ENSMUSG00000031965"
                },
                "ENSMUSG00000071076_ENSMUSG00000037206": {
                    "id": "ENSMUSG00000071076_ENSMUSG00000037206",
                    "type": null,
                    "score": null,
                    "reversable": false,
                    "correlations": {
                        "group1": 0.2264262399351984
                    },
                    "regulatory_source": "ENSMUSG00000071076",
                    "regulatory_target": "ENSMUSG00000037206"
                },
                "ENSMUSG00000071076_ENSMUSG00000025647": {
                    "id": "ENSMUSG00000071076_ENSMUSG00000025647",
                    "type": null,
                    "score": null,
                    "reversable": false,
                    "correlations": {
                        "group1": 0.23139268162771162
                    },
                    "regulatory_source": "ENSMUSG00000071076",
                    "regulatory_target": "ENSMUSG00000025647"
                },
                "ENSMUSG00000071076_ENSMUSG00000032515": {
                    "id": "ENSMUSG00000071076_ENSMUSG00000032515",
                    "type": null,
                    "score": null,
                    "reversable": false,
                    "correlations": {
                        "group1": 0.32897031911730645
                    },
                    "regulatory_source": "ENSMUSG00000071076",
                    "regulatory_target": "ENSMUSG00000032515"
                },
                "ENSMUSG00000071076_ENSMUSG00000020149": {
                    "id": "ENSMUSG00000071076_ENSMUSG00000020149",
                    "type": null,
                    "score": null,
                    "reversable": false,
                    "correlations": {
                        "group1": -0.25530529237893296
                    },
                    "regulatory_source": "ENSMUSG00000071076",
                    "regulatory_target": "ENSMUSG00000020149"
                },
                "ENSMUSG00000071076_ENSMUSG00000020458": {
                    "id": "ENSMUSG00000071076_ENSMUSG00000020458",
                    "type": null,
                    "score": null,
                    "reversable": false,
                    "correlations": {
                        "group1": 0.32080116165036343
                    },
                    "regulatory_source": "ENSMUSG00000071076",
                    "regulatory_target": "ENSMUSG00000020458"
                },
                "ENSMUSG00000071076_ENSMUSG00000018899": {
                    "id": "ENSMUSG00000071076_ENSMUSG00000018899",
                    "type": null,
                    "score": null,
                    "reversable": false,
                    "correlations": {
                        "group1": 0.2724004780408976
                    },
                    "regulatory_source": "ENSMUSG00000071076",
                    "regulatory_target": "ENSMUSG00000018899"
                },
                "ENSMUSG00000071076_ENSMUSG00000020849": {
                    "id": "ENSMUSG00000071076_ENSMUSG00000020849",
                    "type": null,
                    "score": null,
                    "reversable": false,
                    "correlations": {
                        "group1": 0.3257654523369667
                    },
                    "regulatory_source": "ENSMUSG00000071076",
                    "regulatory_target": "ENSMUSG00000020849"
                },
                "ENSMUSG00000071076_ENSMUSG00000002064": {
                    "id": "ENSMUSG00000071076_ENSMUSG00000002064",
                    "type": null,
                    "score": null,
                    "reversable": false,
                    "correlations": {
                        "group1": 0.23688194034400156
                    },
                    "regulatory_source": "ENSMUSG00000071076",
                    "regulatory_target": "ENSMUSG00000002064"
                },
                "ENSMUSG00000071076_ENSMUSG00000001240": {
                    "id": "ENSMUSG00000071076_ENSMUSG00000001240",
                    "type": null,
                    "score": null,
                    "reversable": false,
                    "correlations": {
                        "group1": 0.20018720650078586
                    },
                    "regulatory_source": "ENSMUSG00000071076",
                    "regulatory_target": "ENSMUSG00000001240"
                },
                "ENSMUSG00000071076_ENSMUSG00000020810": {
                    "id": "ENSMUSG00000071076_ENSMUSG00000020810",
                    "type": null,
                    "score": null,
                    "reversable": false,
                    "correlations": {
                        "group1": 0.31138819942431173
                    },
                    "regulatory_source": "ENSMUSG00000071076",
                    "regulatory_target": "ENSMUSG00000020810"
                },
                "ENSMUSG00000071076_ENSMUSG00000053113": {
                    "id": "ENSMUSG00000071076_ENSMUSG00000053113",
                    "type": null,
                    "score": null,
                    "reversable": false,
                    "correlations": {
                        "group1": 0.5536447337364401
                    },
                    "regulatory_source": "ENSMUSG00000071076",
                    "regulatory_target": "ENSMUSG00000053113"
                },
                "ENSMUSG00000071076_ENSMUSG00000021477": {
                    "id": "ENSMUSG00000071076_ENSMUSG00000021477",
                    "type": null,
                    "score": null,
                    "reversable": false,
                    "correlations": {
                        "group1": 0.20623303192552506
                    },
                    "regulatory_source": "ENSMUSG00000071076",
                    "regulatory_target": "ENSMUSG00000021477"
                },
                "ENSMUSG00000071076_ENSMUSG00000021759": {
                    "id": "ENSMUSG00000071076_ENSMUSG00000021759",
                    "type": null,
                    "score": null,
                    "reversable": false,
                    "correlations": {
                        "group1": 0.2533445511791752
                    },
                    "regulatory_source": "ENSMUSG00000071076",
                    "regulatory_target": "ENSMUSG00000021759"
                },
                "ENSMUSG00000071076_ENSMUSG00000020585": {
                    "id": "ENSMUSG00000071076_ENSMUSG00000020585",
                    "type": null,
                    "score": null,
                    "reversable": false,
                    "correlations": {
                        "group1": 0.2652733143808935
                    },
                    "regulatory_source": "ENSMUSG00000071076",
                    "regulatory_target": "ENSMUSG00000020585"
                },
                "ENSMUSG00000071076_ENSMUSG00000021250": {
                    "id": "ENSMUSG00000071076_ENSMUSG00000021250",
                    "type": null,
                    "score": null,
                    "reversable": false,
                    "correlations": {
                        "group1": 0.6993638386406702
                    },
                    "regulatory_source": "ENSMUSG00000071076",
                    "regulatory_target": "ENSMUSG00000021250"
                },
                "ENSMUSG00000071076_ENSMUSG00000021253": {
                    "id": "ENSMUSG00000071076_ENSMUSG00000021253",
                    "type": null,
                    "score": null,
                    "reversable": false,
                    "correlations": {
                        "group1": 0.21186499972100514
                    },
                    "regulatory_source": "ENSMUSG00000071076",
                    "regulatory_target": "ENSMUSG00000021253"
                },
                "ENSMUSG00000071076_ENSMUSG00000039168": {
                    "id": "ENSMUSG00000071076_ENSMUSG00000039168",
                    "type": null,
                    "score": null,
                    "reversable": false,
                    "correlations": {
                        "group1": 0.24275727866272356
                    },
                    "regulatory_source": "ENSMUSG00000071076",
                    "regulatory_target": "ENSMUSG00000039168"
                },
                "ENSMUSG00000072235_ENSMUSG00000071076": {
                    "id": "ENSMUSG00000072235_ENSMUSG00000071076",
                    "type": null,
                    "score": null,
                    "reversable": false,
                    "correlations": {
                        "group1": 0.2574307972476499
                    },
                    "regulatory_source": "ENSMUSG00000071076",
                    "regulatory_target": "ENSMUSG00000072235"
                },
                "ENSMUSG00000071076_ENSMUSG00000023034": {
```
